# Migrators Within Migrators: Exploring Transposable Element Dynamics in the Monarch Butterfly, *Danaus plexippus*

**DOI:** 10.1101/2021.09.28.462135

**Authors:** Tobias Baril, Alexander Hayward

**Affiliations:** Centre for Ecology and Conservation, University of Exeter, Penryn Campus, Cornwall, TR10 9FE, UK

**Keywords:** Transposon, TE Annotation, Lepidoptera, *Danaus plexippus*, Butterfly, Genomic Deletion, Repeat, Genome Evolution

## Abstract

**Background:** Lepidoptera (butterflies and moths) are an important model system in ecology and evolution. A high-quality chromosomal genome assembly is available for the monarch butterfly (*Danaus plexippus*), but it lacks an in-depth transposable element (TE) annotation, presenting an opportunity to explore monarch TE dynamics and the impact of TEs on shaping the monarch genome.

**Results:** We find 6.21% of the monarch genome is comprised of TEs, a reduction of 6.85% compared to the original TE annotation performed on the draft genome assembly. Monarch TE content is low compared to two closely related species with available genomes, *Danaus chrysippus* (33.97% TE) and *Danaus melanippus* (11.87% TE). The biggest TE contributions to genome size in the monarch are LINEs and *Penelope*-like elements, and three newly identified families, *r2-hero_dPle* (LINE), *penelope-1_dPle* (*Penelope*-like), and *hase2-1_dPle* (SINE), collectively contribute 34.92% of total TE content. We find evidence of recent TE activity, with two novel Tc1 families rapidly expanding over recent timescales (*tc1-1_dPle*, *tc1- 2_dPle*). LINE fragments show signatures of genomic deletions indicating a high rate of TE turnover. We investigate associations between TEs and wing colouration and immune genes and identify a three-fold increase in TE content around immune genes compared to other host genes.

**Conclusions:** We provide a detailed TE annotation and analysis for the monarch genome, revealing a considerably smaller TE contribution to genome content compared to two closely related *Danaus* species with available genome assemblies. We identify highly successful novel DNA TE families rapidly expanding over recent timescales, and ongoing signatures of both TE expansion and removal highlight the dynamic nature of repeat content in the monarch genome. Our findings also suggest that insect immune genes are promising candidates for future interrogation of TE-mediated host adaptation.

## Additional File 10 for "Migrators Within Migrators: Exploring Transposable Element Dynamics in the Monarch Butterfly, *Danaus plexippus*": additionalFile10_DatasetS1_danausPlexippusRepeats.bed (part 1 of 2)

```
NC_045808.1	9197564	9198087	LINE/R2-Hero	3161	+
NC_045808.1	916861	916980	LINE/RTE-BovB	748	+
NC_045808.1	10601509	10602286	Simple_repeat	664	+
NC_045808.1	4794566	4794730	LINE/Penelope	981	+
NC_045808.1	1885185	1885291	Unknown	458	+
NC_045808.1	10606863	10607129	Unknown	1314	+
NC_045808.1	6548920	6549129	LTR/Gypsy	686	+
NC_045808.1	1641062	1641700	DNA/TcMar-Mariner	4718	+
NC_045808.1	276200	276325	Unknown	772	+
NC_045808.1	5088133	5088434	SINE	2432	+
NC_045808.1	10538862	10539038	LINE/I-Jockey	914	+
NC_045808.1	2462948	2463120	SINE	1510	+
NC_045808.1	3063110	3063245	LINE/R2-Hero	801	+
NC_045808.1	1462094	1462471	DNA/TcMar-Mariner	1020	+
NC_045808.1	5078234	5078480	SINE	883	+
NC_045808.1	1543325	1543429	LINE/R2-Hero	643	+
NC_045808.1	1988645	1988800	LINE/Penelope	697	+
NC_045808.1	1844689	1845850	DNA/TcMar-Tc1	10492	+
NC_045808.1	1294025	1294448	LINE/I-Jockey	1956	+
NC_045808.1	2510429	2510562	LINE/R2-Hero	679	+
NC_045808.1	8925914	8926194	LINE/R1	570	+
NC_045808.1	1099224	1099439	LTR/Gypsy	768	+
NC_045808.1	411371	411837	LINE/Penelope	2851	+
NC_045808.1	437923	438078	Unknown	875	+
NC_045808.1	7328912	7329285	LINE/RTE-BovB	672	+
NC_045808.1	1151088	1151237	LINE/Penelope	580	+
NC_045808.1	4363016	4363140	SINE	1028	+
NC_045808.1	4090298	4090485	LTR/Gypsy	481	+
NC_045808.1	4220593	4221070	DNA/Academ-1	1368	+
NC_045808.1	9805686	9806171	LINE/R2-Hero	2762	+
NC_045808.1	10613855	10613982	LINE/Penelope	574	+
NC_045808.1	2959244	2959633	LINE/CR1	576	+
NC_045808.1	5050153	5050441	SINE	1642	+
NC_045808.1	4882775	4883006	Unknown	521	+
NC_045808.1	4106364	4106856	LINE/R2-Hero	2547	+
NC_045808.1	1362661	1362847	LTR/Gypsy	688	+
NC_045808.1	5954654	5955349	LINE/CR1	1531	+
NC_045808.1	4219381	4219688	LINE/Penelope	2233	+
NC_045808.1	10569461	10569728	LINE/Penelope	559	+
NC_045808.1	3973614	3973994	Unknown	2698	+
NC_045808.1	9573911	9574032	LINE/Penelope	592	+
NC_045808.1	1115449	1116067	RC/Helitron	4346	+
NC_045808.1	1252758	1252894	LINE/Penelope	751	+
NC_045808.1	176959	177071	Unknown	559	+
NC_045808.1	3309527	3310129	RC/Helitron	4383	+
NC_045808.1	8522692	8523124	LINE/R2-Hero	3070	+
NC_045808.1	2145207	2145585	Unknown	3099	+
NC_045808.1	731076	731307	LINE/RTE-RTE	1457	+
NC_045808.1	769451	769592	LINE/R2-Hero	912	+
NC_045808.1	1124609	1124923	Unknown	538	+
NC_045808.1	5586746	5587505	DNA/TcMar-Mariner	620	+
NC_045808.1	400499	400762	Unknown	701	+
NC_045808.1	3257213	3257347	LINE/Penelope	774	+
NC_045808.1	2289527	2289789	Unknown	675	+
NC_045808.1	7655531	7655660	RC/Helitron	461	+
NC_045808.1	5943635	5943882	LINE/Penelope	1578	+
NC_045808.1	6415540	6415749	LTR/Gypsy	875	+
NC_045808.1	3060629	3060793	LINE/R2-Hero	815	+
NC_045808.1	2392049	2392323	RC/Helitron	787	+
NC_045808.1	6747896	6748044	LINE/Penelope	971	+
NC_045808.1	10487340	10487505	LINE/I-Jockey	798	+
NC_045808.1	8744623	8744763	LINE/Penelope	712	+
NC_045808.1	4439654	4439832	LTR/Gypsy	948	+
NC_045808.1	4082176	4082781	DNA/TcMar-Mariner	1973	+
NC_045808.1	3272004	3272188	Unknown	816	+
NC_045808.1	2759686	2760028	Unknown	2333	+
NC_045808.1	3072669	3073035	Unknown	2298	+
NC_045808.1	8746982	8747122	LINE/Penelope	712	+
NC_045808.1	7547971	7548110	LINE/Penelope	612	+
NC_045808.1	913078	913292	LTR	710	+
NC_045808.1	1978992	1980313	DNA/TcMar-Tc1	12020	+
NC_045808.1	2841096	2842161	LTR/Gypsy	724	+
NC_045808.1	9236669	9237783	LINE/R2-Hero	8454	+
NC_045808.1	6494840	6495744	DNA/TcMar-Tc1	4444	+
NC_045808.1	2624483	2625207	DNA/hAT-Tip100	2582	+
NC_045808.1	9482511	9482993	RC/Helitron	1662	+
NC_045808.1	3067318	3067786	Unknown	1184	+
NC_045808.1	1727690	1728108	DNA/TcMar-Tc1	1554	+
NC_045808.1	9368949	9369159	Unknown	487	+
NC_045808.1	583875	584077	DNA/TcMar-Tc1	466	+
NC_045808.1	8185964	8186070	LINE/Penelope	654	+
NC_045808.1	3256017	3256239	LINE/Penelope	1637	+
NC_045808.1	1195241	1195376	LINE/Penelope	516	+
NC_045808.1	6252094	6252449	LINE/Penelope	809	+
NC_045808.1	8493210	8493330	LINE/Penelope	1052	+
NC_045808.1	6677176	6677430	SINE	1962	+
NC_045808.1	724414	724644	LINE/Penelope	1219	+
NC_045808.1	3343254	3343490	LINE/L2	444	+
NC_045808.1	1696217	1696379	LINE/R2-Hero	1278	+
NC_045808.1	533015	533313	SINE	2397	+
NC_045808.1	1955210	1955355	LINE/Penelope	987	+
NC_045808.1	1904602	1904752	LINE/Penelope	556	+
NC_045808.1	2781073	2781251	LTR/Gypsy	679	+
NC_045808.1	2630164	2630277	LINE/Penelope	942	+
NC_045808.1	305576	305951	Unknown	679	+
NC_045808.1	2260858	2261086	DNA/hAT-Charlie	490	+
NC_045808.1	134801	134945	LINE/Penelope	1210	+
NC_045808.1	421505	421929	LINE/Penelope	2258	+
NC_045808.1	9546195	9546400	LINE/Penelope	870	+
NC_045808.1	5106096	5106756	DNA/hAT-Ac	408	+
NC_045808.1	3983578	3984189	DNA/TcMar-Mariner	1890	+
NC_045808.1	8702046	8702285	LINE/Penelope	714	+
NC_045808.1	5904269	5904495	LINE/Penelope	882	+
NC_045808.1	2407837	2408012	LTR/Gypsy	771	+
NC_045808.1	1023673	1023784	LINE/Penelope	705	+
NC_045808.1	10432285	10432855	LINE/R2-Hero	4776	+
NC_045808.1	8958035	8958352	LTR	606	+
NC_045808.1	3759920	3760199	LINE/Penelope	702	+
NC_045808.1	316055	316281	Unknown	1843	+
NC_045808.1	1650162	1650365	Unknown	1301	+
NC_045808.1	1465739	1465931	LINE/RTE-RTE	476	+
NC_045808.1	3996927	3997394	Unknown	3760	+
NC_045808.1	4945097	4945416	LINE/R2-Hero	2148	+
NC_045808.1	1304238	1304421	RC/Helitron	427	+
NC_045808.1	4423562	4423667	LINE/Penelope	629	+
NC_045808.1	7186329	7186826	RC/Helitron	3654	+
NC_045808.1	14217	15670	LINE/I-Jockey	4094	+
NC_045808.1	4065572	4066042	RC/Helitron	432	+
NC_045808.1	1584456	1584602	LINE/Penelope	825	+
NC_045808.1	2853663	2854093	RC/Helitron	1350	+
NC_045808.1	3311149	3311469	RC/Helitron	573	+
NC_045808.1	880179	880818	DNA	1095	+
NC_045808.1	8593321	8593518	LINE/Penelope	892	+
NC_045808.1	12371	12892	RC/Helitron	3239	+
NC_045808.1	7812144	7812278	LINE/Penelope	739	+
NC_045808.1	5337267	5337557	SINE	2120	+
NC_045808.1	4131789	4132820	LINE/R1	1121	+
NC_045808.1	400997	401132	LTR/Gypsy	606	+
NC_045808.1	2951313	2951518	LTR/Gypsy	1232	+
NC_045808.1	9519043	9519185	LINE/Penelope	928	+
NC_045808.1	5714320	5714465	LINE/Penelope	523	+
NC_045808.1	5497180	5497302	LINE/Penelope	720	+
NC_045808.1	5126459	5126803	LINE/Penelope	553	+
NC_045808.1	3481724	3481917	DNA/TcMar-Tc1	468	+
NC_045808.1	162747	162859	LINE/Penelope	816	+
NC_045808.1	2482392	2483371	DNA/TcMar-Mariner	511	+
NC_045808.1	1849483	1849604	LINE/Penelope	875	+
NC_045808.1	6436367	6436509	LINE/Penelope	670	+
NC_045808.1	3654122	3654273	LINE/Penelope	953	+
NC_045808.1	7466969	7467185	Unknown	553	+
NC_045808.1	5846581	5846726	LINE/Penelope	874	+
NC_045808.1	1970218	1971074	LINE/R2-Hero	1131	+
NC_045808.1	6800133	6800424	SINE	2090	+
NC_045808.1	9615377	9615500	Unknown	619	+
NC_045808.1	3314479	3314706	LTR/Gypsy	961	+
NC_045808.1	421351	421486	Unknown	631	+
NC_045808.1	6482162	6482430	Unknown	510	+
NC_045808.1	6484186	6484726	LINE/Penelope	2309	+
NC_045808.1	2105767	2105889	LINE/Penelope	430	+
NC_045808.1	4129716	4130102	Unknown	1947	+
NC_045808.1	8862605	8862721	Unknown	412	+
NC_045808.1	8602416	8602624	LINE/Penelope	1381	+
NC_045808.1	7178317	7178443	LINE/Penelope	689	+
NC_045808.1	2867752	2868820	LINE/R2-Hero	7138	+
NC_045808.1	3020215	3020328	LINE/Penelope	913	+
NC_045808.1	1389764	1390252	LINE/Penelope	2048	+
NC_045808.1	1151633	1152303	LINE/I-Jockey	3022	+
NC_045808.1	604158	604426	LINE/I-Jockey	718	+
NC_045808.1	7697123	7697252	LTR/Gypsy	489	+
NC_045808.1	9613409	9613526	LTR	661	+
NC_045808.1	7626660	7627440	LINE/CR1	493	+
NC_045808.1	881959	882474	RC/Helitron	2982	+
NC_045808.1	5740144	5740418	LINE/Penelope	962	+
NC_045808.1	6505583	6506845	LINE/R2-Hero	8674	+
NC_045808.1	1376247	1376580	LINE/R2-Hero	2338	+
NC_045808.1	111389	111510	LINE/Penelope	487	+
NC_045808.1	1982705	1982976	Unknown	883	+
NC_045808.1	9002981	9003171	SINE	1600	+
NC_045808.1	10590317	10590460	RC/Helitron	524	+
NC_045808.1	5438553	5438923	DNA/TcMar-Tc1	407	+
NC_045808.1	2928237	2928508	Unknown	784	+
NC_045808.1	3658127	3658309	LINE/R2-Hero	917	+
NC_045808.1	6454253	6454433	Unknown	477	+
NC_045808.1	7575508	7575674	LINE/Penelope	764	+
NC_045808.1	4024936	4025201	Unknown	569	+
NC_045808.1	2338949	2339252	LTR	1198	+
NC_045808.1	597886	598452	DNA/TcMar-Tc1	832	+
NC_045808.1	1118686	1118991	LTR	2310	+
NC_045808.1	6246920	6247078	LINE/RTE-RTE	426	+
NC_045808.1	4253719	4254011	Unknown	1294	+
NC_045808.1	8369365	8369901	DNA/PiggyBac	3565	+
NC_045808.1	1261953	1262149	LTR/Gypsy	868	+
NC_045808.1	4125494	4126204	LTR/Copia	1651	+
NC_045808.1	707940	708309	LINE/CR1	1069	+
NC_045808.1	5200512	5200772	Simple_repeat	773	+
NC_045808.1	10221324	10221518	LTR/Gypsy	923	+
NC_045808.1	874030	874145	DNA	763	+
NC_045808.1	3536751	3537196	LINE/R2-Hero	2062	+
NC_045808.1	5953528	5953694	LTR/Gypsy	632	+
NC_045808.1	4050733	4050947	LTR/Gypsy	745	+
NC_045808.1	2575476	2576208	RC/Helitron	3210	+
NC_045808.1	952152	952448	LINE/Proto2	1017	+
NC_045808.1	7852058	7852200	LINE/Penelope	692	+
NC_045808.1	2402136	2402277	LINE/Penelope	766	+
NC_045808.1	585423	585621	LTR/Gypsy	937	+
NC_045808.1	3541711	3541876	LINE/Penelope	801	+
NC_045808.1	8376990	8377323	DNA/TcMar-Mariner	2072	+
NC_045808.1	2141733	2141849	Unknown	860	+
NC_045808.1	1586914	1587888	Unknown	5177	+
NC_045808.1	8390739	8390855	Unknown	619	+
NC_045808.1	990985	991531	LINE/Proto2	536	+
NC_045808.1	10009295	10009653	LINE/Penelope	522	+
NC_045808.1	132992	133111	LTR	411	+
NC_045808.1	10563413	10563597	LTR/Gypsy	822	+
NC_045808.1	2025716	2025831	LINE/Penelope	435	+
NC_045808.1	1114950	1115451	LINE/RTE-RTE	4126	+
NC_045808.1	1637425	1637575	Unknown	853	+
NC_045808.1	8904264	8906112	Unknown	10382	+
NC_045808.1	8745550	8745742	LTR/Gypsy	936	+
NC_045808.1	4971531	4972160	LTR/Gypsy	1205	+
NC_045808.1	6453294	6453660	LINE/Penelope	2512	+
NC_045808.1	8950160	8950261	LTR	735	+
NC_045808.1	8135840	8136030	DNA/TcMar-Tc1	884	+
NC_045808.1	570180	570299	LINE/Penelope	594	+
NC_045808.1	5784357	5784811	RC/Helitron	2032	+
NC_045808.1	2230902	2232202	LINE/Penelope	11781	+
NC_045808.1	6412572	6413646	LINE/I-Jockey	846	+
NC_045808.1	285423	285720	DNA/hAT-hATm	439	+
NC_045808.1	1661214	1661337	DNA/TcMar-Mariner	403	+
NC_045808.1	552188	552295	LTR	747	+
NC_045808.1	8874774	8874919	LINE/R2-Hero	1006	+
NC_045808.1	8939606	8939797	Unknown	434	+
NC_045808.1	7440892	7441467	RC/Helitron	4217	+
NC_045808.1	1705342	1705878	LINE/R2-Hero	3836	+
NC_045808.1	339815	339974	LTR	552	+
NC_045808.1	6228583	6229069	LTR	3619	+
NC_045808.1	495872	496194	LINE/Penelope	865	+
NC_045808.1	8931976	8932198	LTR/Gypsy	918	+
NC_045808.1	584396	585188	DNA/TcMar-Tc1	2527	+
NC_045808.1	10216556	10216750	LTR/Gypsy	923	+
NC_045808.1	4299971	4301403	LINE/R2-Hero	7522	+
NC_045808.1	4772679	4772874	LTR/Gypsy	778	+
NC_045808.1	8998889	8999079	SINE	1600	+
NC_045808.1	7370834	7370970	DNA/TcMar-Mariner	721	+
NC_045808.1	3048625	3048825	LINE/Penelope	1246	+
NC_045808.1	6325779	6325970	Unknown	646	+
NC_045808.1	1591193	1591382	LTR/Gypsy	762	+
NC_045808.1	4417598	4417706	LINE/L2	591	+
NC_045808.1	2992305	2992420	LINE/Penelope	429	+
NC_045808.1	3678179	3678383	DNA/hAT-Ac	837	+
NC_045808.1	859282	859619	LINE/R2-Hero	2236	+
NC_045808.1	7291352	7291525	LINE/CR1	1154	+
NC_045808.1	2718190	2718518	LINE/R1	2044	+
NC_045808.1	1933071	1933284	DNA/hAT-Charlie	406	+
NC_045808.1	10499581	10499773	LINE/I-Jockey	678	+
NC_045808.1	2523637	2523814	LINE/R2-Hero	1023	+
NC_045808.1	7347963	7348440	Unknown	2500	+
NC_045808.1	3018945	3019089	LINE/Penelope	1146	+
NC_045808.1	4132844	4133114	RC/Helitron	1893	+
NC_045808.1	2021722	2021837	LINE/Penelope	435	+
NC_045808.1	8686444	8686551	LINE/Penelope	516	+
NC_045808.1	9258882	9259056	SINE	1441	+
NC_045808.1	3463042	3463274	LINE/R2-Hero	1621	+
NC_045808.1	4969847	4970852	LTR/Gypsy	2657	+
NC_045808.1	536109	536410	LINE/Penelope	1204	+
NC_045808.1	9637634	9637813	LTR/Gypsy	824	+
NC_045808.1	4913774	4913881	LINE/Penelope	905	+
NC_045808.1	7768352	7768648	LINE/Penelope	896	+
NC_045808.1	1660539	1660733	LINE/R2-Hero	1178	+
NC_045808.1	5156622	5156915	SINE	2310	+
NC_045808.1	2643060	2643331	LINE/Penelope	779	+
NC_045808.1	3566404	3566671	LINE/Penelope	659	+
NC_045808.1	941695	942293	RC/Helitron	4376	+
NC_045808.1	4183081	4183224	LTR	448	+
NC_045808.1	1426406	1426865	Simple_repeat	764	+
NC_045808.1	21214	21829	RC/Helitron	4683	+
NC_045808.1	9033637	9033937	SINE	2479	+
NC_045808.1	6594309	6594615	Unknown	926	+
NC_045808.1	10453452	10454640	LTR/Copia	3414	+
NC_045808.1	7658400	7658543	RC/Helitron	526	+
NC_045808.1	4315043	4315181	LINE/Penelope	761	+
NC_045808.1	8239105	8240429	LINE/Penelope	11102	+
NC_045808.1	6237823	6238104	LTR	917	+
NC_045808.1	8858413	8858660	LTR	923	+
NC_045808.1	8937979	8938183	LTR/Gypsy	877	+
NC_045808.1	1051643	1051862	DNA/TcMar-Tc1	524	+
NC_045808.1	6409663	6409872	LTR/Gypsy	875	+
NC_045808.1	1547908	1548501	DNA/TcMar-Mariner	2884	+
NC_045808.1	4881132	4881413	LINE/Penelope	2338	+
NC_045808.1	10239800	10239940	LINE/Penelope	941	+
NC_045808.1	8480719	8481002	Unknown	1455	+
NC_045808.1	9229170	9229324	LINE/R2-Hero	1237	+
NC_045808.1	2687697	2687851	Unknown	417	+
NC_045808.1	10576754	10577132	Unknown	2974	+
NC_045808.1	8370110	8370412	DNA/PiggyBac	2459	+
NC_045808.1	4105170	4105976	DNA/TcMar-Mariner	1892	+
NC_045808.1	10114579	10114740	Unknown	663	+
NC_045808.1	1747912	1749830	DNA/TcMar-Tc1	17573	+
NC_045808.1	2811904	2813217	DNA/TcMar-Tc1	11923	+
NC_045808.1	9023107	9023235	LINE/Penelope	702	+
NC_045808.1	2457734	2457835	LTR	702	+
NC_045808.1	5342086	5342305	DNA/hAT-Charlie	493	+
NC_045808.1	5962157	5962433	RC/Helitron	1960	+
NC_045808.1	8384878	8385117	DNA/hAT-Ac	1056	+
NC_045808.1	1952876	1953111	RC/Helitron	605	+
NC_045808.1	4964941	4965925	LINE/Penelope	4756	+
NC_045808.1	6661893	6662009	LINE/Penelope	505	+
NC_045808.1	4532043	4533310	DNA/TcMar-Mariner	5250	+
NC_045808.1	6603607	6603896	LINE/R2-Hero	1848	+
NC_045808.1	1366736	1367570	RC/Helitron	4427	+
NC_045808.1	82956	83865	LINE/R1	1608	+
NC_045808.1	2317913	2318210	SINE	2478	+
NC_045808.1	1743440	1744762	DNA/TcMar-Tc1	12030	+
NC_045808.1	5584549	5584799	SINE	1964	+
NC_045808.1	1247113	1247423	LINE/Penelope	674	+
NC_045808.1	173834	173980	Unknown	465	+
NC_045808.1	8588010	8588119	LINE/R2-Hero	651	+
NC_045808.1	1540235	1540481	LINE/L2	433	+
NC_045808.1	5114959	5115910	LINE/Penelope	2614	+
NC_045808.1	724676	724907	LINE/RTE-RTE	1466	+
NC_045808.1	2281671	2281795	LINE/Penelope	470	+
NC_045808.1	5224309	5224606	LTR	1371	+
NC_045808.1	6507787	6508005	LINE/R2-Hero	1562	+
NC_045808.1	7970051	7970425	LINE/R2-Hero	2919	+
NC_045808.1	8913084	8913374	SINE	2012	+
NC_045808.1	7668648	7668799	LINE/Penelope	706	+
NC_045808.1	1419400	1419658	LINE/R2-Hero	1893	+
NC_045808.1	2522335	2523155	LINE/CR1-Zenon	710	+
NC_045808.1	2697471	2697719	DNA/TcMar-Fot1	676	+
NC_045808.1	3224221	3224333	LINE/Penelope	503	+
NC_045808.1	7171018	7171190	DNA/TcMar-Tc1	525	+
NC_045808.1	1643623	1643926	Unknown	982	+
NC_045808.1	3290772	3290913	Unknown	1188	+
NC_045808.1	1088474	1089434	DNA/TcMar-Tc1	8720	+
NC_045808.1	1777967	1778345	Unknown	1729	+
NC_045808.1	5390741	5390852	LINE/Penelope	609	+
NC_045808.1	1293555	1293824	RC/Helitron	913	+
NC_045808.1	9053319	9053532	DNA/Academ-1	514	+
NC_045808.1	4076758	4077086	RC/Helitron	1295	+
NC_045808.1	3962314	3962434	LINE/Penelope	857	+
NC_045808.1	10581571	10581763	Unknown	477	+
NC_045808.1	435391	435638	LINE/Penelope	558	+
NC_045808.1	2290036	2290240	Unknown	430	+
NC_045808.1	2617356	2617935	LTR	2720	+
NC_045808.1	1060011	1060290	SINE	2084	+
NC_045808.1	2011013	2011163	LINE/Penelope	875	+
NC_045808.1	878013	878378	LINE/Penelope	1957	+
NC_045808.1	2163188	2163582	LINE/R2-Hero	2522	+
NC_045808.1	5966468	5966798	RC/Helitron	2001	+
NC_045808.1	8921024	8921219	LTR/Gypsy	1043	+
NC_045808.1	3639944	3640595	RC/Helitron	4188	+
NC_045808.1	8906114	8906381	LTR/Gypsy	477	+
NC_045808.1	4627448	4627622	DNA/CMC-Chapaev-3	638	+
NC_045808.1	1940254	1941523	LTR	4885	+
NC_045808.1	6803978	6805266	LINE/Penelope	7188	+
NC_045808.1	1856543	1856682	LINE/L2	488	+
NC_045808.1	3448884	3449466	RC/Helitron	3983	+
NC_045808.1	287572	287733	Unknown	571	+
NC_045808.1	8560083	8560651	RC/Helitron	4246	+
NC_045808.1	1364823	1365502	RC/Helitron	3719	+
NC_045808.1	2602731	2603032	SINE	2504	+
NC_045808.1	5125837	5126017	LINE/R2-Hero	1191	+
NC_045808.1	4938050	4938160	LINE/Penelope	497	+
NC_045808.1	865804	866373	LINE/R2-Hero	729	+
NC_045808.1	8883166	8883327	LINE/R2-Hero	1244	+
NC_045808.1	1540736	1541596	LINE/L2	3221	+
NC_045808.1	421921	422131	Unknown	808	+
NC_045808.1	9549772	9549977	LINE/Penelope	870	+
NC_045808.1	499136	499246	RC/Helitron	658	+
NC_045808.1	8761823	8762243	DNA/hAT-Ac	993	+
NC_045808.1	340241	340394	LINE/Penelope	939	+
NC_045808.1	4113765	4114039	RC/Helitron	2031	+
NC_045808.1	7283627	7283829	Unknown	1294	+
NC_045808.1	9971827	9972000	LINE/RTE-BovB	878	+
NC_045808.1	2720904	2721309	LINE/CR1-Zenon	656	+
NC_045808.1	2558755	2558946	LTR/Gypsy	1088	+
NC_045808.1	5780021	5780538	LINE/Penelope	4561	+
NC_045808.1	31706	32439	LTR/Gypsy	535	+
NC_045808.1	159878	160372	Simple_repeat	498	+
NC_045808.1	6038851	6038992	LINE/Penelope	421	+
NC_045808.1	5328767	5329393	RC/Helitron	4654	+
NC_045808.1	9932915	9933032	LINE/R1	874	+
NC_045808.1	1144029	1144699	LINE/I-Jockey	3016	+
NC_045808.1	852169	852351	LINE/R2-Hero	1248	+
NC_045808.1	1205677	1205870	LTR/Gypsy	897	+
NC_045808.1	1785992	1786108	LINE/Penelope	994	+
NC_045808.1	2625504	2625874	LINE/CR1	536	+
NC_045808.1	2296942	2297251	SINE	2479	+
NC_045808.1	2833412	2833701	SINE	1646	+
NC_045808.1	1633545	1633760	LTR	518	+
NC_045808.1	3046007	3046132	LINE/Penelope	736	+
NC_045808.1	7465463	7466383	LINE/RTE-BovB	6944	+
NC_045808.1	9485270	9485566	LINE/R2-Hero	2110	+
NC_045808.1	2769269	2769472	SINE	1623	+
NC_045808.1	2683349	2683476	LINE/Penelope	678	+
NC_045808.1	1942525	1943787	LTR	6061	+
NC_045808.1	7556647	7556786	LINE/Penelope	602	+
NC_045808.1	475546	475769	LINE/Penelope	1329	+
NC_045808.1	5877202	5877591	Unknown	3377	+
NC_045808.1	7310672	7311353	Unknown	5304	+
NC_045808.1	1909406	1909600	Unknown	563	+
NC_045808.1	1854688	1856628	Simple_repeat	890	+
NC_045808.1	6861448	6862404	LINE/Penelope	8061	+
NC_045808.1	929006	929357	Unknown	2013	+
NC_045808.1	6085382	6086339	LINE/R1	4155	+
NC_045808.1	2874636	2874756	Unknown	502	+
NC_045808.1	10056731	10056876	LINE/Penelope	733	+
NC_045808.1	692309	692487	Unknown	876	+
NC_045808.1	1427597	1428201	DNA/CMC-Chapaev-3	704	+
NC_045808.1	7371784	7371934	LINE/Penelope	1214	+
NC_045808.1	7284777	7284999	LTR/Gypsy	762	+
NC_045808.1	2621209	2621694	LINE/R2-Hero	1463	+
NC_045808.1	3332038	3332160	DNA/hAT-Charlie	444	+
NC_045808.1	10011322	10011834	LINE/R2-Hero	3408	+
NC_045808.1	3672635	3672784	LINE/I-Jockey	572	+
NC_045808.1	2003037	2003138	LINE/Penelope	593	+
NC_045808.1	9149222	9149439	LINE/Penelope	1289	+
NC_045808.1	10609759	10610137	Unknown	3040	+
NC_045808.1	8611158	8611259	LINE/Penelope	623	+
NC_045808.1	2117229	2118848	RC/Helitron	6339	+
NC_045808.1	3684955	3685302	LINE/RTE-BovB	2417	+
NC_045808.1	4530057	4530324	DNA/TcMar-Mariner	1178	+
NC_045808.1	6518217	6518475	LINE/I-Jockey	515	+
NC_045808.1	5897833	5898066	LINE/L2	554	+
NC_045808.1	10114440	10114579	RC/Helitron	738	+
NC_045808.1	9916156	9916765	LINE/RTE-BovB	4917	+
NC_045808.1	1382940	1383293	LINE/R2-Hero	2073	+
NC_045808.1	3198405	3198671	Simple_repeat	608	+
NC_045808.1	132929	133048	LINE/Penelope	777	+
NC_045808.1	8197167	8197329	LINE/I-Jockey	420	+
NC_045808.1	1919604	1919789	LINE/R2-Hero	948	+
NC_045808.1	5957024	5959517	DNA/TcMar-Tc1	22637	+
NC_045808.1	1796679	1796880	LTR/Gypsy	793	+
NC_045808.1	5233352	5233500	LINE/Penelope	541	+
NC_045808.1	773945	774534	LTR	454	+
NC_045808.1	7296343	7297401	LINE/Penelope	4360	+
NC_045808.1	6480741	6480843	LINE/Penelope	500	+
NC_045808.1	5742812	5743158	LINE/Penelope	484	+
NC_045808.1	2684968	2685186	Unknown	733	+
NC_045808.1	3708345	3708625	LINE/R2-Hero	1781	+
NC_045808.1	4940604	4940969	LINE/Penelope	2200	+
NC_045808.1	1653099	1653453	RC/Helitron	449	+
NC_045808.1	3036940	3037290	Unknown	2389	+
NC_045808.1	472815	472933	Unknown	422	+
NC_045808.1	10615780	10615892	LINE/Penelope	588	+
NC_045808.1	1685320	1685497	LTR/Gypsy	1023	+
NC_045808.1	7768548	7768649	LTR	813	+
NC_045808.1	1009015	1009419	LINE/Penelope	2833	+
NC_045808.1	10342708	10343133	DNA/TcMar-Tc1	495	+
NC_045808.1	1103329	1103532	LTR/Gypsy	940	+
NC_045808.1	2604851	2605307	SINE	1135	+
NC_045808.1	2757976	2758334	LINE/R2-Hero	1354	+
NC_045808.1	4584022	4584138	LINE/Penelope	474	+
NC_045808.1	10345270	10345580	LINE/R1	1701	+
NC_045808.1	8996593	8996705	LINE/Penelope	622	+
NC_045808.1	8758136	8758355	Unknown	544	+
NC_045808.1	10227754	10227964	Unknown	539	+
NC_045808.1	6509201	6509947	LTR	6015	+
NC_045808.1	8199278	8199506	SINE	1853	+
NC_045808.1	8918281	8918414	LINE/Penelope	445	+
NC_045808.1	1143484	1143633	LINE/Penelope	580	+
NC_045808.1	1428912	1429113	LTR/Gypsy	946	+
NC_045808.1	4042543	4042731	LTR/Gypsy	932	+
NC_045808.1	1214068	1214260	LTR/Gypsy	1021	+
NC_045808.1	1833770	1833891	LINE/Penelope	875	+
NC_045808.1	6680218	6680494	LINE/Penelope	1150	+
NC_045808.1	3528906	3529053	LINE/Penelope	838	+
NC_045808.1	1618748	1619010	Unknown	724	+
NC_045808.1	5416481	5416683	Unknown	455	+
NC_045808.1	1623659	1623803	SINE	1257	+
NC_045808.1	9727312	9727846	LINE/R2-Hero	2727	+
NC_045808.1	1654353	1655676	DNA/TcMar-Tc1	12030	+
NC_045808.1	5795401	5795543	LINE/Penelope	830	+
NC_045808.1	549069	549461	LINE/Penelope	1885	+
NC_045808.1	4056110	4056214	LINE/Penelope	414	+
NC_045808.1	2369060	2369613	RC/Helitron	2819	+
NC_045808.1	6562685	6562805	LINE/Penelope	655	+
NC_045808.1	1248848	1249204	Unknown	2726	+
NC_045808.1	8939078	8939381	Unknown	865	+
NC_045808.1	9495618	9495889	RC/Helitron	493	+
NC_045808.1	2377507	2377766	Simple_repeat	1228	+
NC_045808.1	961370	961565	LTR/Gypsy	903	+
NC_045808.1	10524727	10524916	LTR/Gypsy	721	+
NC_045808.1	6592868	6593498	DNA/TcMar-Tc1	5617	+
NC_045808.1	2285934	2286058	LINE/Penelope	439	+
NC_045808.1	1042672	1042817	SINE	1133	+
NC_045808.1	2859232	2859430	LTR/Gypsy	793	+
NC_045808.1	5311714	5312340	RC/Helitron	4654	+
NC_045808.1	6531008	6531342	Unknown	2166	+
NC_045808.1	1992693	1992913	Unknown	449	+
NC_045808.1	5473556	5473731	LTR	524	+
NC_045808.1	8309828	8309970	LINE/Penelope	682	+
NC_045808.1	10454950	10455676	LTR/Copia	805	+
NC_045808.1	3869	4054	LINE/R1	649	+
NC_045808.1	10613393	10613777	Unknown	807	+
NC_045808.1	4015930	4016310	Unknown	2735	+
NC_045808.1	784198	784345	Unknown	712	+
NC_045808.1	9987089	9987199	LINE/R2-Hero	731	+
NC_045808.1	8390009	8390126	Unknown	612	+
NC_045808.1	5560721	5563147	LINE/R2-Hero	12812	+
NC_045808.1	2915232	2915727	DNA/TcMar-Mariner	524	+
NC_045808.1	1593231	1593413	LINE/Penelope	1153	+
NC_045808.1	7978863	7979065	Unknown	728	+
NC_045808.1	3513199	3513326	LINE/Penelope	423	+
NC_045808.1	6746605	6746921	LINE/Penelope	604	+
NC_045808.1	9184988	9185109	RC/Helitron	604	+
NC_045808.1	1015472	1015660	LINE/L2	433	+
NC_045808.1	10478586	10478964	Simple_repeat	771	+
NC_045808.1	646571	646776	LTR/Gypsy	861	+
NC_045808.1	8248867	8248982	LINE/R2-Hero	748	+
NC_045808.1	9376644	9376760	LINE/R2-Hero	870	+
NC_045808.1	7441983	7442093	LINE/R2-Hero	808	+
NC_045808.1	7388494	7388614	LINE/RTE-BovB	623	+
NC_045808.1	2323156	2324463	DNA/TcMar-Tc1	11998	+
NC_045808.1	9836871	9837604	LINE/R1	5173	+
NC_045808.1	4624660	4625147	RC/Helitron	1846	+
NC_045808.1	1505766	1506059	SINE	2278	+
NC_045808.1	3537999	3538199	LTR/Gypsy	821	+
NC_045808.1	2840157	2840433	Unknown	605	+
NC_045808.1	4118626	4119228	LINE/R2	888	+
NC_045808.1	1067752	1068053	LINE/R2-Hero	626	+
NC_045808.1	6413715	6413864	Unknown	645	+
NC_045808.1	2825942	2826053	LINE/Penelope	601	+
NC_045808.1	5320072	5320359	SINE	2095	+
NC_045808.1	2471930	2472211	LINE/CR1-Zenon	687	+
NC_045808.1	566445	566972	RC/Helitron	3457	+
NC_045808.1	420723	420846	SINE	1050	+
NC_045808.1	2952320	2952709	LINE/CR1	547	+
NC_045808.1	5197491	5197734	LINE/Penelope	551	+
NC_045808.1	425173	425380	LTR/Gypsy	836	+
NC_045808.1	1693835	1694025	LINE/CR1	719	+
NC_045808.1	1412846	1413148	SINE	2478	+
NC_045808.1	10178306	10178442	LINE/Penelope	790	+
NC_045808.1	10514810	10514991	LTR/Gypsy	689	+
NC_045808.1	3033773	3034032	Unknown	594	+
NC_045808.1	879631	879836	LTR/Gypsy	1111	+
NC_045808.1	9181347	9181500	Unknown	490	+
NC_045808.1	2156473	2158455	LINE/Penelope	17854	+
NC_045808.1	4939261	4939435	LTR	562	+
NC_045808.1	7075788	7076530	LINE/CR1-Zenon	786	+
NC_045808.1	769889	770077	LTR/Gypsy	952	+
NC_045808.1	644565	644777	LTR/Gypsy	761	+
NC_045808.1	5324802	5325001	DNA/hAT-Charlie	411	+
NC_045808.1	7696892	7697120	DNA/TcMar-Mariner	1151	+
NC_045808.1	8843471	8843755	SINE	1821	+
NC_045808.1	1974568	1974677	LINE/Penelope	581	+
NC_045808.1	7346456	7346598	LTR/Gypsy	681	+
NC_045808.1	2087014	2087193	LINE/R2-Hero	1124	+
NC_045808.1	1349617	1349989	LINE/CR1-Zenon	550	+
NC_045808.1	3694231	3694335	LINE/Penelope	665	+
NC_045808.1	5539423	5539797	DNA/TcMar-Tc1	1135	+
NC_045808.1	584077	584393	DNA/TcMar-Tc1	2806	+
NC_045808.1	5739659	5740135	LINE/R2-Hero	1201	+
NC_045808.1	2757574	2757814	LINE/Penelope	514	+
NC_045808.1	2630912	2631096	LINE/Penelope	1043	+
NC_045808.1	1592146	1592321	LINE/Penelope	1035	+
NC_045808.1	6436735	6436993	Unknown	809	+
NC_045808.1	715584	715958	LINE/CR1	1246	+
NC_045808.1	2408258	2408436	Unknown	400	+
NC_045808.1	1924522	1924672	LINE/Penelope	673	+
NC_045808.1	565913	566126	LTR/Gypsy	950	+
NC_045808.1	2990885	2991272	RC/Helitron	798	+
NC_045808.1	6418814	6419888	LINE/I-Jockey	846	+
NC_045808.1	4545007	4545170	Unknown	411	+
NC_045808.1	9107381	9107554	SINE	1433	+
NC_045808.1	8197491	8198730	LINE/I-Jockey	837	+
NC_045808.1	753798	753924	LINE/Penelope	508	+
NC_045808.1	3875169	3875496	LINE/R2-Hero	1352	+
NC_045808.1	6181180	6181463	LINE/Penelope	1280	+
NC_045808.1	4277278	4277552	SINE	1672	+
NC_045808.1	1092911	1093522	LINE/Penelope	3166	+
NC_045808.1	7344211	7344348	LTR/Gypsy	667	+
NC_045808.1	5119013	5119193	LINE/R2-Hero	1191	+
NC_045808.1	1461843	1462041	DNA/TcMar-Mariner	773	+
NC_045808.1	2384658	2385103	RC/Helitron	1067	+
NC_045808.1	6977427	6977587	LTR	464	+
NC_045808.1	10062771	10063272	LINE/R2-Hero	2275	+
NC_045808.1	2907383	2907505	LINE/R2-Hero	880	+
NC_045808.1	9612087	9612402	DNA/TcMar-Tc1	605	+
NC_045808.1	5575249	5575511	RC/Helitron	947	+
NC_045808.1	828573	828831	Unknown	856	+
NC_045808.1	2144762	2145201	Unknown	2373	+
NC_045808.1	1329306	1329637	RC/Helitron	502	+
NC_045808.1	5693014	5693151	RC/Helitron	473	+
NC_045808.1	2499007	2499271	SINE	1498	+
NC_045808.1	648002	648210	LTR/Gypsy	819	+
NC_045808.1	2719888	2720482	LINE/CR1-Zenon	474	+
NC_045808.1	8297947	8298210	Unknown	758	+
NC_045808.1	2331984	2332287	LTR	1198	+
NC_045808.1	5728476	5728625	LINE/Penelope	625	+
NC_045808.1	4591597	4591812	LTR/Gypsy	1050	+
NC_045808.1	5201557	5201728	LTR/Gypsy	875	+
NC_045808.1	2601873	2602385	RC/Helitron	3855	+
NC_045808.1	4535226	4535425	DNA/TcMar-Mariner	889	+
NC_045808.1	8384048	8384523	DNA/hAT-Ac	692	+
NC_045808.1	6224711	6225197	LTR	3636	+
NC_045808.1	3001906	3002149	SINE	1481	+
NC_045808.1	2916288	2916627	Unknown	1876	+
NC_045808.1	3301664	3301794	LINE/Penelope	525	+
NC_045808.1	436616	436801	LTR/Gypsy	875	+
NC_045808.1	809254	810562	DNA/TcMar-Tc1	11903	+
NC_045808.1	4528274	4529793	LTR/Gypsy	636	+
NC_045808.1	4123163	4125171	LTR/Copia	3285	+
NC_045808.1	1961491	1961856	LTR/Gypsy	821	+
NC_045808.1	2270749	2271001	LINE/Penelope	1373	+
NC_045808.1	1540527	1540681	LINE/Penelope	802	+
NC_045808.1	1694305	1694516	LTR/Gypsy	918	+
NC_045808.1	9828028	9828169	Unknown	660	+
NC_045808.1	10536574	10536760	LTR	414	+
NC_045808.1	7361852	7362145	LINE/CR1-Zenon	549	+
NC_045808.1	3126186	3126798	RC/Helitron	4549	+
NC_045808.1	653763	654232	RC/Helitron	3487	+
NC_045808.1	9301205	9301335	LINE/Penelope	446	+
NC_045808.1	9630331	9630605	LTR	1013	+
NC_045808.1	364183	364312	LINE/Penelope	705	+
NC_045808.1	9455331	9455581	LINE/R2-Hero	940	+
NC_045808.1	10108643	10108771	LTR	438	+
NC_045808.1	1648694	1648854	Unknown	1080	+
NC_045808.1	805661	806537	LINE/Penelope	5600	+
NC_045808.1	9808743	9809022	LINE/CR1	568	+
NC_045808.1	6419957	6420106	Unknown	645	+
NC_045808.1	8360025	8360460	Unknown	3683	+
NC_045808.1	2964552	2964928	Unknown	2755	+
NC_045808.1	2715582	2716501	LINE/Penelope	1931	+
NC_045808.1	8747905	8748016	LTR/Gypsy	560	+
NC_045808.1	1984843	1984954	Unknown	425	+
NC_045808.1	8030702	8030992	LINE/Penelope	917	+
NC_045808.1	5157954	5159389	LINE/R2-Hero	2568	+
NC_045808.1	2170894	2171042	LINE/Penelope	753	+
NC_045808.1	2865627	2865796	Unknown	1112	+
NC_045808.1	1664727	1665037	SINE	1948	+
NC_045808.1	7728591	7728692	LTR	616	+
NC_045808.1	9228583	9228837	RC/Helitron	528	+
NC_045808.1	8880747	8880908	LINE/R2-Hero	1244	+
NC_045808.1	984222	984420	LTR/Gypsy	799	+
NC_045808.1	5122688	5123639	LINE/Penelope	2614	+
NC_045808.1	1251622	1251959	Unknown	2602	+
NC_045808.1	10504615	10505366	RC/Helitron	3229	+
NC_045808.1	8653139	8653462	DNA/TcMar-Tc1	697	+
NC_045808.1	4880519	4880823	LINE/Penelope	2312	+
NC_045808.1	1879008	1879285	RC/Helitron	503	+
NC_045808.1	8518700	8518933	LINE/I-Jockey	1178	+
NC_045808.1	9053013	9053137	DNA/Academ-1	447	+
NC_045808.1	1621532	1621784	Unknown	644	+
NC_045808.1	8882052	8882199	LINE/R2-Hero	1109	+
NC_045808.1	6599725	6599838	LINE/Penelope	570	+
NC_045808.1	2268836	2268981	Simple_repeat	501	+
NC_045808.1	9666126	9666337	LINE/R2-Hero	1405	+
NC_045808.1	8702185	8702312	LTR	621	+
NC_045808.1	1612764	1613081	Unknown	475	+
NC_045808.1	7358720	7358881	LINE/Penelope	454	+
NC_045808.1	3473358	3473552	DNA/TcMar-Tc1	569	+
NC_045808.1	1122082	1122390	LTR	2327	+
NC_045808.1	4635433	4635656	Unknown	1296	+
NC_045808.1	6697166	6697830	LINE/Penelope	4775	+
NC_045808.1	3037355	3037614	Unknown	594	+
NC_045808.1	4977085	4977917	LINE/Penelope	7135	+
NC_045808.1	5346591	5347276	Unknown	2415	+
NC_045808.1	7366751	7366941	LTR/Gypsy	688	+
NC_045808.1	9176310	9176416	LINE/Penelope	422	+
NC_045808.1	8272282	8272745	LINE/Penelope	2964	+
NC_045808.1	2723974	2724166	LTR/Gypsy	938	+
NC_045808.1	8414692	8414840	LINE/Penelope	1274	+
NC_045808.1	7933996	7934172	Unknown	1141	+
NC_045808.1	242694	242842	LINE/Penelope	707	+
NC_045808.1	7357825	7358118	LINE/CR1-Zenon	549	+
NC_045808.1	4042305	4042533	LINE/Penelope	1775	+
NC_045808.1	744221	744400	Unknown	887	+
NC_045808.1	2827399	2827517	LINE/Penelope	809	+
NC_045808.1	6666112	6666273	LINE/Penelope	698	+
NC_045808.1	2787452	2788116	LTR/Gypsy	968	+
NC_045808.1	9305845	9305957	LINE/Penelope	672	+
NC_045808.1	406297	406763	LINE/Penelope	2851	+
NC_045808.1	8721989	8722170	LINE/Penelope	568	+
NC_045808.1	8478355	8478533	Unknown	846	+
NC_045808.1	3024148	3024346	LTR/Gypsy	1049	+
NC_045808.1	2011568	2011812	SINE	1727	+
NC_045808.1	4057581	4057795	LINE/Penelope	669	+
NC_045808.1	6487202	6487582	Unknown	1531	+
NC_045808.1	5109582	5110242	DNA/hAT-Ac	408	+
NC_045808.1	10298309	10298564	DNA/PIF-Spy	485	+
NC_045808.1	9463491	9463635	LINE/Penelope	880	+
NC_045808.1	9104470	9104676	LINE/Penelope	608	+
NC_045808.1	10594597	10594892	LINE/R2-Hero	2155	+
NC_045808.1	5947940	5948127	LTR/Gypsy	490	+
NC_045808.1	4526690	4528108	LTR/Gypsy	1524	+
NC_045808.1	2563623	2564691	RC/Helitron	4567	+
NC_045808.1	5629155	5629400	LINE/Penelope	427	+
NC_045808.1	9809402	9809539	LINE/CR1	440	+
NC_045808.1	8864553	8864676	LINE/Penelope	468	+
NC_045808.1	5929797	5930494	LINE/Penelope	878	+
NC_045808.1	1689316	1689480	LINE/RTE-BovB	468	+
NC_045808.1	1792330	1792545	Unknown	531	+
NC_045808.1	8940515	8940701	LINE/R2-Hero	1423	+
NC_045808.1	8142262	8142440	Unknown	516	+
NC_045808.1	2120588	2120754	RC/Helitron	1378	+
NC_045808.1	2365045	2365335	RC/Helitron	1199	+
NC_045808.1	4031417	4031591	LTR/Gypsy	757	+
NC_045808.1	4357684	4357904	SINE	1691	+
NC_045808.1	3737760	3737890	SINE	649	+
NC_045808.1	8865797	8866032	LINE/Penelope	1737	+
NC_045808.1	2302255	2302480	Unknown	461	+
NC_045808.1	5102868	5103103	Unknown	430	+
NC_045808.1	8297023	8297947	DNA/TcMar-Tc1	8365	+
NC_045808.1	1048608	1048827	DNA/TcMar-Tc1	588	+
NC_045808.1	5229575	5229799	LINE/Penelope	834	+
NC_045808.1	8922480	8923791	DNA/TcMar-Tc1	11954	+
NC_045808.1	4313493	4314098	RC/Helitron	4490	+
NC_045808.1	9867084	9867627	DNA/PiggyBac	771	+
NC_045808.1	3656795	3656980	Unknown	585	+
NC_045808.1	9489317	9489880	RC/Helitron	4039	+
NC_045808.1	5223339	5223479	LINE/Penelope	710	+
NC_045808.1	984732	985078	Unknown	2226	+
NC_045808.1	9968728	9968874	LINE/R2-Hero	835	+
NC_045808.1	8761517	8761653	DNA/hAT-Ac	521	+
NC_045808.1	1773863	1776074	DNA/TcMar-Tc1	20248	+
NC_045808.1	5072287	5073522	LINE/Penelope	590	+
NC_045808.1	3033358	3033708	Unknown	2423	+
NC_045808.1	1184601	1184837	LINE/R1	1455	+
NC_045808.1	8250184	8251194	LINE/R2-Hero	8135	+
NC_045808.1	6562718	6562933	LTR	742	+
NC_045808.1	7327491	7327878	Unknown	3460	+
NC_045808.1	8693914	8694046	LINE/Penelope	612	+
NC_045808.1	5060007	5060308	SINE	2373	+
NC_045808.1	1730394	1730594	Simple_repeat	577	+
NC_045808.1	4723448	4723567	LINE/Penelope	659	+
NC_045808.1	2769949	2770063	SINE	948	+
NC_045808.1	7651019	7651213	SINE	1673	+
NC_045808.1	5511414	5511632	Unknown	500	+
NC_045808.1	2560958	2561727	LINE/Penelope	3220	+
NC_045808.1	8249003	8249977	LINE/L2	6785	+
NC_045808.1	6880633	6880989	LINE/R2-Hero	2461	+
NC_045808.1	2142084	2142332	Unknown	1618	+
NC_045808.1	2629441	2629793	Unknown	1277	+
NC_045808.1	9478895	9479377	RC/Helitron	1662	+
NC_045808.1	964486	965116	LINE/R1	2388	+
NC_045808.1	2978410	2978750	LTR	2761	+
NC_045808.1	5245636	5246361	LINE/R2-Hero	5095	+
NC_045808.1	2503763	2503968	Unknown	1137	+
NC_045808.1	610775	610996	Unknown	475	+
NC_045808.1	1771288	1771893	RC/Helitron	4710	+
NC_045808.1	5379128	5379303	Unknown	462	+
NC_045808.1	9295469	9295838	RC/Helitron	2472	+
NC_045808.1	1481892	1482181	SINE	2119	+
NC_045808.1	671126	671483	Unknown	1231	+
NC_045808.1	7362741	7362902	LINE/Penelope	454	+
NC_045808.1	8837524	8838747	LINE/Penelope	6187	+
NC_045808.1	9177952	9178237	LINE/CR1-Zenon	487	+
NC_045808.1	4112506	4113764	LINE/R1	1156	+
NC_045808.1	7318446	7318747	SINE	2370	+
NC_045808.1	2099063	2099179	LTR/Gypsy	503	+
NC_045808.1	7761846	7761962	LINE/Penelope	486	+
NC_045808.1	3213151	3213307	LINE/Penelope	940	+
NC_045808.1	10455983	10457452	LTR/Copia	588	+
NC_045808.1	786756	787684	Unknown	6062	+
NC_045808.1	4040301	4040644	LINE/Penelope	979	+
NC_045808.1	8191153	8191331	LTR/Gypsy	958	+
NC_045808.1	7591062	7591227	LINE/Penelope	498	+
NC_045808.1	10367701	10367896	Unknown	1491	+
NC_045808.1	3333844	3333976	LINE/R2-Hero	821	+
NC_045808.1	763698	765167	LINE/R2-Hero	12854	+
NC_045808.1	2958237	2958442	LTR/Gypsy	1232	+
NC_045808.1	4432206	4432335	LINE/Penelope	1078	+
NC_045808.1	663229	663582	DNA/TcMar-Tc1	3193	+
NC_045808.1	8727951	8728063	LTR/Gypsy	429	+
NC_045808.1	1300532	1300773	LINE/Penelope	2136	+
NC_045808.1	5292316	5292468	LINE/Penelope	672	+
NC_045808.1	3702057	3702651	RC/Helitron	4053	+
NC_045808.1	3061683	3062155	LINE/R2-Hero	3548	+
NC_045808.1	605788	606073	LINE/I-Jockey	746	+
NC_045808.1	1160114	1160267	LTR/Gypsy	496	+
NC_045808.1	5542107	5543428	DNA/TcMar-Tc1	12020	+
NC_045808.1	1634131	1634641	LTR	4042	+
NC_045808.1	9264369	9264594	LINE/CR1	1213	+
NC_045808.1	2138622	2138850	LINE/Penelope	749	+
NC_045808.1	10459311	10459887	RC/Helitron	3962	+
NC_045808.1	8996838	8997039	LINE/RTE-RTE	544	+
NC_045808.1	346739	346961	LTR/Gypsy	778	+
NC_045808.1	8972937	8973084	LINE/Penelope	998	+
NC_045808.1	5231921	5232130	Unknown	1498	+
NC_045808.1	1278272	1278573	SINE	2568	+
NC_045808.1	8761072	8761297	DNA/hAT-Ac	841	+
NC_045808.1	1257717	1257839	LINE/Penelope	671	+
NC_045808.1	8946189	8946296	LINE/R2-Hero	825	+
NC_045808.1	6964842	6964970	LINE/Penelope	733	+
NC_045808.1	10525092	10525424	DNA/TcMar-Tc1	907	+
NC_045808.1	10615949	10616194	LINE/R1	724	+
NC_045808.1	3838049	3838275	Unknown	1038	+
NC_045808.1	5837912	5838015	LINE/R2-Hero	525	+
NC_045808.1	7966779	7966895	LINE/Penelope	1024	+
NC_045808.1	9780049	9780384	Unknown	2119	+
NC_045808.1	644156	644344	Unknown	733	+
NC_045808.1	7189598	7189801	LINE/L2	447	+
NC_045808.1	8873905	8874435	DNA/TcMar-Mariner	897	+
NC_045808.1	5515677	5515860	Unknown	537	+
NC_045808.1	2865951	2866130	Unknown	1191	+
NC_045808.1	4530327	4531746	LTR/Gypsy	558	+
NC_045808.1	9453656	9453811	LINE/Penelope	862	+
NC_045808.1	10536542	10536665	LINE/Penelope	521	+
NC_045808.1	6466699	6466844	LINE/Penelope	1132	+
NC_045808.1	7075165	7075794	LINE/CR1-Zenon	1309	+
NC_045808.1	1661681	1661867	LINE/R2-Hero	743	+
NC_045808.1	5223224	5223340	SINE	870	+
NC_045808.1	6532332	6532789	LINE/Penelope	1122	+
NC_045808.1	10343133	10343748	Simple_repeat	820	+
NC_045808.1	10502116	10504053	LINE/R2-Hero	2941	+
NC_045808.1	5837258	5837419	Unknown	502	+
NC_045808.1	180675	180785	LINE/Penelope	669	+
NC_045808.1	8187035	8187711	RC/Helitron	4732	+
NC_045808.1	9000930	9001131	LINE/RTE-RTE	531	+
NC_045808.1	10465285	10465755	LINE/R1	549	+
NC_045808.1	4363550	4363687	SINE	1075	+
NC_045808.1	2633808	2634036	Unknown	1330	+
NC_045808.1	4980670	4980952	SINE	1696	+
NC_045808.1	992463	993729	DNA/TcMar-Mariner	5960	+
NC_045808.1	7703764	7703964	Unknown	502	+
NC_045808.1	4726815	4726925	LINE/Penelope	687	+
NC_045808.1	2789777	2789918	LTR/Gypsy	403	+
NC_045808.1	4161410	4161711	SINE	2535	+
NC_045808.1	595120	595375	LINE/Penelope	1043	+
NC_045808.1	2662317	2662643	SINE	2230	+
NC_045808.1	1193019	1193323	Unknown	1590	+
NC_045808.1	3822668	3822773	LINE/Penelope	442	+
NC_045808.1	975506	975842	LINE/R2-Hero	1688	+
NC_045808.1	2559222	2559361	Unknown	715	-
NC_045808.1	3707042	3707148	LTR	734	-
NC_045808.1	1908830	1909004	LTR/Gypsy	622	-
NC_045808.1	1174270	1174421	LINE/Penelope	760	-
NC_045808.1	2101539	2101717	LINE/R2-Hero	1214	-
NC_045808.1	1676436	1676591	SINE	1186	-
NC_045808.1	1150434	1150684	DNA/TcMar-Tc1	752	-
NC_045808.1	5646817	5646937	LINE/Penelope	630	-
NC_045808.1	2270751	2270999	Unknown	482	-
NC_045808.1	1812847	1813104	SINE	1655	-
NC_045808.1	6578038	6578422	Unknown	1233	-
NC_045808.1	4779862	4780129	Unknown	907	-
NC_045808.1	10556111	10556237	LINE/Penelope	447	-
NC_045808.1	8318073	8319511	LINE/Penelope	4199	-
NC_045808.1	5744350	5744960	RC/Helitron	4835	-
NC_045808.1	9849663	9850020	LTR/Copia	455	-
NC_045808.1	2551788	2551966	LINE/Penelope	719	-
NC_045808.1	14012	14215	Unknown	1294	-
NC_045808.1	8174999	8175117	LINE/Penelope	534	-
NC_045808.1	7930105	7930610	LINE/Penelope	1462	-
NC_045808.1	9669761	9671380	LINE/RTE-RTE	14219	-
NC_045808.1	493280	493404	LINE/R1	1012	-
NC_045808.1	2362767	2363070	SINE	2301	-
NC_045808.1	3988838	3988967	LINE/R2-Hero	860	-
NC_045808.1	9906979	9907334	LTR/Gypsy	1587	-
NC_045808.1	9269274	9269842	LINE/R1	411	-
NC_045808.1	3336075	3336287	LINE/Penelope	1291	-
NC_045808.1	1055998	1056139	LINE/Penelope	855	-
NC_045808.1	2622572	2623017	Unknown	1688	-
NC_045808.1	4834956	4835452	SINE	2472	-
NC_045808.1	1521809	1521959	LINE/Penelope	1005	-
NC_045808.1	1210283	1210466	LINE/Penelope	617	-
NC_045808.1	5621141	5621824	Unknown	5868	-
NC_045808.1	8864554	8864717	Unknown	468	-
NC_045808.1	2601761	2601876	LINE/Penelope	666	-
NC_045808.1	9884332	9885486	LINE/RTE-RTE	3547	-
NC_045808.1	6545573	6546256	RC/Helitron	4757	-
NC_045808.1	500784	500925	RC/Helitron	428	-
NC_045808.1	331476	331587	LINE/Penelope	550	-
NC_045808.1	7340783	7341042	LINE/R1	1692	-
NC_045808.1	2717678	2717877	Unknown	877	-
NC_045808.1	8432820	8432929	LINE/Penelope	617	-
NC_045808.1	4004230	4004725	LINE/RTE-BovB	593	-
NC_045808.1	2365521	2365751	DNA/hAT-Charlie	661	-
NC_045808.1	1820471	1820632	LTR/Gypsy	584	-
NC_045808.1	7196964	7197124	DNA/Academ-1	592	-
NC_045808.1	676312	676477	LTR/Gypsy	903	-
NC_045808.1	3617845	3618101	Unknown	1980	-
NC_045808.1	795953	797236	LINE/CR1	3176	-
NC_045808.1	2141361	2141513	LINE/R2-Hero	991	-
NC_045808.1	8618383	8618499	LINE/Penelope	446	-
NC_045808.1	6445489	6445948	LTR	2330	-
NC_045808.1	1011605	1011791	LINE/Penelope	428	-
NC_045808.1	6977499	6977616	LINE/Penelope	596	-
NC_045808.1	4222836	4223381	Unknown	3123	-
NC_045808.1	4037623	4037992	Unknown	3004	-
NC_045808.1	3878007	3878123	LINE/R2-Hero	949	-
NC_045808.1	7039998	7040246	LINE/RTE-BovB	2070	-
NC_045808.1	1955211	1955400	Unknown	604	-
NC_045808.1	10016735	10016851	LINE/Penelope	767	-
NC_045808.1	5102662	5102870	LINE/RTE-BovB	1334	-
NC_045808.1	1496328	1497653	LINE/L2	4507	-
NC_045808.1	5937559	5939210	Unknown	9270	-
NC_045808.1	1645692	1645914	LINE/Penelope	1697	-
NC_045808.1	8786591	8786753	LTR	707	-
NC_045808.1	2016273	2017194	RC/Helitron	6848	-
NC_045808.1	2699681	2699976	SINE	2205	-
NC_045808.1	6355469	6355747	LINE/RTE-RTE	1844	-
NC_045808.1	6996217	6996420	LTR/Gypsy	1159	-
NC_045808.1	4027399	4027524	LINE/Penelope	585	-
NC_045808.1	2970314	2970421	LTR	448	-
NC_045808.1	5942749	5942872	LTR/Gypsy	558	-
NC_045808.1	1315309	1315499	LTR/Gypsy	775	-
NC_045808.1	7118468	7118577	LINE/Penelope	452	-
NC_045808.1	6537668	6538232	Unknown	1851	-
NC_045808.1	821132	822152	LINE/R2-Hero	6582	-
NC_045808.1	2938563	2939448	LINE/Penelope	1720	-
NC_045808.1	2888526	2889140	Unknown	5324	-
NC_045808.1	450652	451260	LINE/R2-Hero	4052	-
NC_045808.1	3701303	3701466	LINE/R2-Hero	1096	-
NC_045808.1	2796169	2796339	LINE/R1	913	-
NC_045808.1	9270776	9270940	RC/Helitron	1360	-
NC_045808.1	9843659	9844780	LINE/R2-Hero	8668	-
NC_045808.1	968100	968704	LINE/R2-Hero	4325	-
NC_045808.1	4069413	4069586	SINE	1402	-
NC_045808.1	5102952	5103106	LINE/Penelope	974	-
NC_045808.1	838878	839171	Unknown	1639	-
NC_045808.1	7268263	7268396	RC/Helitron	675	-
NC_045808.1	1320459	1320849	Unknown	3421	-
NC_045808.1	7590195	7590747	RC/Helitron	432	-
NC_045808.1	8570167	8570271	LINE/Penelope	477	-
NC_045808.1	1510243	1510415	LINE/Penelope	975	-
NC_045808.1	3925434	3925658	LINE/Penelope	527	-
NC_045808.1	4505198	4505555	Unknown	2001	-
NC_045808.1	7403531	7403811	Unknown	628	-
NC_045808.1	1211007	1211495	LINE/R2-Hero	3732	-
NC_045808.1	6541321	6541817	LINE/R2-Hero	3676	-
NC_045808.1	1753081	1753311	LINE/Penelope	529	-
NC_045808.1	717242	717821	RC/Helitron	4515	-
NC_045808.1	1944962	1946239	LTR	4822	-
NC_045808.1	9247354	9247711	DNA/TcMar-Mariner	483	-
NC_045808.1	6423665	6423783	LINE/CR1-Zenon	401	-
NC_045808.1	10487307	10487422	Unknown	583	-
NC_045808.1	1648932	1650160	LINE/I-Jockey	2066	-
NC_045808.1	10485740	10486411	RC/Helitron	4588	-
NC_045808.1	9613391	9613504	LINE/Penelope	607	-
NC_045808.1	3675390	3675501	Unknown	654	-
NC_045808.1	8371568	8372878	DNA/TcMar-Tc1	11883	-
NC_045808.1	9009116	9009225	LINE/Penelope	650	-
NC_045808.1	3470771	3472396	LINE/RTE-RTE	3583	-
NC_045808.1	8768686	8768903	LINE/R2-Hero	1184	-
NC_045808.1	10674	11086	RC/Helitron	480	-
NC_045808.1	6055243	6055532	DNA/Sola-1	963	-
NC_045808.1	1904625	1904832	LTR	492	-
NC_045808.1	3990357	3990470	LINE/Penelope	408	-
NC_045808.1	7655502	7655639	RC/Helitron	400	-
NC_045808.1	8383145	8383335	LTR/Gypsy	724	-
NC_045808.1	10091093	10092021	LINE/RTE-RTE	1813	-
NC_045808.1	1419966	1420262	SINE	1676	-
NC_045808.1	724439	724585	LTR	633	-
NC_045808.1	6579508	6579951	Unknown	1301	-
NC_045808.1	9780706	9780920	Unknown	474	-
NC_045808.1	1821971	1822073	LINE/Penelope	645	-
NC_045808.1	6062316	6062629	DNA/Sola-1	1074	-
NC_045808.1	6531842	6532332	DNA/TcMar-Tc1	1386	-
NC_045808.1	7332711	7333015	Unknown	778	-
NC_045808.1	5123639	5123753	LINE/Penelope	780	-
NC_045808.1	2290107	2290262	Unknown	532	-
NC_045808.1	8866424	8866693	SINE	1920	-
NC_045808.1	1201751	1201934	LINE/Penelope	589	-
NC_045808.1	6685641	6685807	LINE/R1	892	-
NC_045808.1	9052784	9052955	RC/Helitron	555	-
NC_045808.1	1771068	1771268	LTR/Gypsy	703	-
NC_045808.1	6681929	6682094	LTR/Gypsy	868	-
NC_045808.1	10095665	10095974	Unknown	1996	-
NC_045808.1	433708	434192	LINE/Penelope	1426	-
NC_045808.1	9487320	9487591	Unknown	2203	-
NC_045808.1	9162372	9162484	LTR/Gypsy	696	-
NC_045808.1	2257887	2258340	LINE/Penelope	1187	-
NC_045808.1	9106495	9106789	Unknown	1869	-
NC_045808.1	5387459	5387575	LINE/Penelope	628	-
NC_045808.1	4996010	4996132	LINE/Penelope	671	-
NC_045808.1	5693960	5694237	Unknown	844	-
NC_045808.1	7033239	7033548	LINE/L2	443	-
NC_045808.1	2017355	2017593	SINE	1820	-
NC_045808.1	761047	761149	LINE/Penelope	428	-
NC_045808.1	9479358	9479756	LINE/L2	3095	-
NC_045808.1	6488359	6488550	LTR/Gypsy	932	-
NC_045808.1	7011511	7012038	DNA/TcMar-Tc1	4753	-
NC_045808.1	2915783	2916002	LINE/R1	424	-
NC_045808.1	1689622	1689814	LTR/Gypsy	947	-
NC_045808.1	1931906	1932147	LTR	850	-
NC_045808.1	7014602	7015923	DNA/TcMar-Tc1	11995	-
NC_045808.1	622813	623230	DNA/TcMar-Mariner	3144	-
NC_045808.1	1242809	1242997	LINE/R2-Hero	1253	-
NC_045808.1	2253901	2254123	LINE/Penelope	870	-
NC_045808.1	7125424	7125793	LINE/CR1	691	-
NC_045808.1	1997028	1997353	SINE	2092	-
NC_045808.1	8604288	8604448	DNA/TcMar-Tc1	646	-
NC_045808.1	1492115	1492555	LINE/R2-Hero	2512	-
NC_045808.1	5200679	5200844	DNA/Kolobok-T2	493	-
NC_045808.1	724151	724382	LINE/RTE-RTE	1457	-
NC_045808.1	773007	773401	LINE/R1	2019	-
NC_045808.1	2856631	2856939	LINE/Penelope	627	-
NC_045808.1	8375932	8376250	LINE/R2-Hero	2323	-
NC_045808.1	2836063	2836179	LINE/Penelope	1020	-
NC_045808.1	6485759	6486126	RC/Helitron	541	-
NC_045808.1	782936	783971	DNA/TcMar-Tc1	9384	-
NC_045808.1	3014328	3014575	LINE/RTE-RTE	609	-
NC_045808.1	2493364	2493558	LTR/Gypsy	614	-
NC_045808.1	2694374	2694521	LINE/Penelope	653	-
NC_045808.1	6534531	6535129	RC/Helitron	4346	-
NC_045808.1	4636929	4637253	DNA/hAT-Charlie	458	-
NC_045808.1	5758218	5758476	RC/Helitron	918	-
NC_045808.1	10510575	10511393	DNA/TcMar-Tc1	840	-
NC_045808.1	8805602	8805888	LINE/R2-Hero	1771	-
NC_045808.1	1699547	1700119	LINE/R1	1303	-
NC_045808.1	1651484	1652005	RC/Helitron	3264	-
NC_045808.1	2715098	2715568	LINE/Penelope	1135	-
NC_045808.1	3377	3846	LINE/R2-Hero	2610	-
NC_045808.1	1117314	1117575	Unknown	1325	-
NC_045808.1	3549893	3550325	LINE/R1	2861	-
NC_045808.1	1120677	1120939	Unknown	1318	-
NC_045808.1	6930390	6931121	DNA/TcMar-Tc1	2037	-
NC_045808.1	502918	503058	RC/Helitron	456	-
NC_045808.1	7237910	7238046	RC/Helitron	651	-
NC_045808.1	2835369	2835663	Unknown	1104	-
NC_045808.1	902761	903086	Unknown	2182	-
NC_045808.1	5757694	5757979	RC/Helitron	1391	-
NC_045808.1	1730090	1730443	Unknown	992	-
NC_045808.1	6807128	6807250	LINE/Penelope	472	-
NC_045808.1	1757725	1757883	LTR/Gypsy	716	-
NC_045808.1	4880498	4880636	Unknown	470	-
NC_045808.1	1252568	1252762	LTR	974	-
NC_045808.1	4819142	4819409	LINE/RTE-RTE	1377	-
NC_045808.1	4753402	4753504	LINE/Penelope	439	-
NC_045808.1	468873	469059	LINE/Penelope	409	-
NC_045808.1	9307972	9308219	LINE/CR1	488	-
NC_045808.1	4540052	4540267	LINE/Penelope	477	-
NC_045808.1	7698379	7699653	LINE/Penelope	6774	-
NC_045808.1	6588163	6588643	Unknown	2947	-
NC_045808.1	1737660	1737898	LINE/Penelope	532	-
NC_045808.1	1261057	1261181	LTR/Gypsy	521	-
NC_045808.1	2376431	2376555	LINE/Penelope	756	-
NC_045808.1	5870681	5870834	LINE/Penelope	1002	-
NC_045808.1	10100829	10101001	LTR	468	-
NC_045808.1	7316998	7317172	LTR/Gypsy	858	-
NC_045808.1	4038000	4038170	Unknown	789	-
NC_045808.1	4557545	4557776	LINE/CR1	1000	-
NC_045808.1	6452121	6453298	DNA/TcMar-Mariner	5656	-
NC_045808.1	4219367	4219495	Unknown	483	-
NC_045808.1	10539044	10539171	Unknown	733	-
NC_045808.1	1592322	1592513	LTR/Gypsy	906	-
NC_045808.1	9314730	9315247	LINE/R2-Hero	3927	-
NC_045808.1	687969	688271	SINE	1927	-
NC_045808.1	1647262	1648085	LINE/Penelope	5691	-
NC_045808.1	6964823	6964940	LTR	481	-
NC_045808.1	5693368	5693957	RC/Helitron	4295	-
NC_045808.1	927530	927818	LINE/CR1-Zenon	472	-
NC_045808.1	1189018	1189389	LINE/R2-Hero	1915	-
NC_045808.1	8202130	8202446	SINE	2318	-
NC_045808.1	2248422	2250901	LINE/RTE-BovB	22108	-
NC_045808.1	4030654	4031360	LINE/R2-Hero	2675	-
NC_045808.1	744018	744200	LTR/Gypsy	811	-
NC_045808.1	9892544	9894107	LINE/L2	1421	-
NC_045808.1	8933555	8934075	LINE/R2-Hero	3142	-
NC_045808.1	8946870	8947004	LINE/Penelope	1125	-
NC_045808.1	10093155	10093338	LINE/R1	1170	-
NC_045808.1	9833810	9834067	DNA/PiggyBac	443	-
NC_045808.1	10129700	10129841	LINE/R2-Hero	624	-
NC_045808.1	3480914	3481205	LINE/RTE-RTE	491	-
NC_045808.1	8693611	8693753	LINE/Penelope	477	-
NC_045808.1	601919	603555	RC/Helitron	5489	-
NC_045808.1	5308196	5308324	LINE/Penelope	498	-
NC_045808.1	2877101	2877215	LINE/Penelope	443	-
NC_045808.1	3293723	3293827	LINE/Penelope	475	-
NC_045808.1	7291029	7291237	LINE/Penelope	700	-
NC_045808.1	3980309	3982489	LINE/Penelope	4543	-
NC_045808.1	7941587	7941831	Unknown	668	-
NC_045808.1	2284061	2285101	LINE/Penelope	548	-
NC_045808.1	3093605	3094206	DNA/TcMar-Mariner	3605	-
NC_045808.1	4219957	4220272	DNA/Academ-1	686	-
NC_045808.1	913167	913319	LINE/Penelope	896	-
NC_045808.1	2464068	2464189	LINE/Penelope	653	-
NC_045808.1	9674376	9676197	LINE/R2-Hero	2502	-
NC_045808.1	5151998	5152896	LINE/RTE-RTE	1409	-
NC_045808.1	5425600	5425701	LINE/Penelope	668	-
NC_045808.1	750929	751501	Unknown	3935	-
NC_045808.1	284377	284531	Unknown	805	-
NC_045808.1	6680693	6681028	DNA/hAT-Charlie	493	-
NC_045808.1	7703819	7703969	LINE/Penelope	702	-
NC_045808.1	9171989	9172106	LINE/R1	848	-
NC_045808.1	896931	897959	DNA/TcMar-Tc1	9180	-
NC_045808.1	9294143	9294500	DNA/TcMar-Tc1	986	-
NC_045808.1	2616185	2616703	LINE/RTE-BovB	737	-
NC_045808.1	883280	883657	Unknown	3022	-
NC_045808.1	5070601	5070729	LINE/Penelope	672	-
NC_045808.1	1346740	1347310	LINE/L2	627	-
NC_045808.1	320851	320959	LINE/Penelope	733	-
NC_045808.1	1661473	1661658	LINE/R1	678	-
NC_045808.1	2482051	2482250	LINE/R1	460	-
NC_045808.1	8225276	8225398	LINE/Penelope	619	-
NC_045808.1	1663540	1663867	LINE/Penelope	1221	-
NC_045808.1	2685187	2685440	RC/Helitron	657	-
NC_045808.1	8919462	8920081	DNA/TcMar-Tc1	932	-
NC_045808.1	5497165	5497280	LTR	598	-
NC_045808.1	1825909	1826132	LINE/I-Jockey	919	-
NC_045808.1	3818576	3818681	LINE/Penelope	675	-
NC_045808.1	2327695	2328014	Unknown	2088	-
NC_045808.1	9629435	9629653	LINE/Penelope	1326	-
NC_045808.1	8885904	8886554	Unknown	1376	-
NC_045808.1	610851	610998	LINE/Penelope	883	-
NC_045808.1	5594440	5594621	DNA/PiggyBac	413	-
NC_045808.1	6507008	6507781	LINE/Penelope	4495	-
NC_045808.1	3876682	3877482	LINE/R2-Hero	5533	-
NC_045808.1	10581205	10581506	SINE	2469	-
NC_045808.1	730847	731044	LINE/Penelope	947	-
NC_045808.1	6803665	6803977	RC/Helitron	2179	-
NC_045808.1	3086254	3086389	LINE/Penelope	472	-
NC_045808.1	6789602	6789761	LINE/Penelope	574	-
NC_045808.1	8911565	8911763	LTR/Gypsy	894	-
NC_045808.1	1350464	1350580	LTR/Gypsy	484	-
NC_045808.1	4063050	4063185	LINE/Penelope	1055	-
NC_045808.1	5227402	5227971	LINE/R2-Hero	3322	-
NC_045808.1	9912227	9912453	LINE/R2-Hero	1325	-
NC_045808.1	465925	466739	LINE/R2-Hero	5625	-
NC_045808.1	8873348	8873606	LINE/Penelope	1052	-
NC_045808.1	1045731	1045850	LINE/Penelope	799	-
NC_045808.1	7336666	7337987	DNA/TcMar-Tc1	12010	-
NC_045808.1	9932555	9932680	LINE/Penelope	692	-
NC_045808.1	4046177	4046566	Unknown	3323	-
NC_045808.1	6422475	6422845	Unknown	2936	-
NC_045808.1	5316648	5316749	LINE/Penelope	587	-
NC_045808.1	1715255	1715553	SINE	2412	-
NC_045808.1	3256516	3256887	RC/Helitron	2950	-
NC_045808.1	9671713	9672429	DNA/TcMar-Tc1	2276	-
NC_045808.1	7878927	7879071	LINE/Penelope	1280	-
NC_045808.1	9874803	9878097	RC/Helitron	13275	-
NC_045808.1	3183746	3184303	RC/Helitron	3537	-
NC_045808.1	2651766	2652093	LTR	1516	-
NC_045808.1	1986198	1986305	LINE/Penelope	449	-
NC_045808.1	1112599	1112734	LINE/Penelope	438	-
NC_045808.1	9476064	9476238	LTR/Gypsy	731	-
NC_045808.1	5736581	5737076	LINE/RTE-RTE	3447	-
NC_045808.1	9197158	9197357	LINE/RTE-BovB	586	-
NC_045808.1	5506785	5506911	LINE/Penelope	517	-
NC_045808.1	7291522	7292741	DNA/TcMar-Tc1	11161	-
NC_045808.1	3301691	3301887	LTR	525	-
NC_045808.1	2421013	2421535	LINE/Penelope	3143	-
NC_045808.1	9109475	9109647	SINE	1374	-
NC_045808.1	1801220	1801380	Unknown	561	-
NC_045808.1	10538689	10538851	Unknown	480	-
NC_045808.1	10617476	10618231	LINE/R1	996	-
NC_045808.1	742069	743121	LINE/I-Jockey	7037	-
NC_045808.1	9483077	9483974	LINE/L2	7216	-
NC_045808.1	174389	174562	Unknown	853	-
NC_045808.1	874161	874304	LINE/Penelope	720	-
NC_045808.1	8030680	8030800	LTR	425	-
NC_045808.1	1718322	1719642	DNA/TcMar-Tc1	12000	-
NC_045808.1	475316	475550	LINE/R2-Hero	1645	-
NC_045808.1	959764	960772	LINE/R2-Hero	7374	-
NC_045808.1	3067063	3067325	Unknown	1011	-
NC_045808.1	3503299	3503531	DNA/hAT-Charlie	645	-
NC_045808.1	5445763	5447983	LINE/L2	3628	-
NC_045808.1	2131603	2132087	LINE/Penelope	540	-
NC_045808.1	4768011	4768122	LINE/Penelope	420	-
NC_045808.1	8534516	8534627	LINE/Penelope	507	-
NC_045808.1	7377595	7378274	DNA/TcMar-Mariner	917	-
NC_045808.1	3559725	3560239	LINE/R2-Hero	3649	-
NC_045808.1	485450	485769	Unknown	1974	-
NC_045808.1	1640800	1640928	LINE/R2-Hero	839	-
NC_045808.1	518506	518881	Unknown	2999	-
NC_045808.1	339773	339967	Unknown	552	-
NC_045808.1	7118170	7118356	Unknown	488	-
NC_045808.1	7239390	7239686	DNA/TcMar-Tc1	2695	-
NC_045808.1	9211465	9213233	LINE/R2-Hero	3155	-
NC_045808.1	8414885	8415037	LTR	642	-
NC_045808.1	9850041	9851024	RC/Helitron	2159	-
NC_045808.1	8965973	8966361	LTR	1408	-
NC_045808.1	1703191	1703439	LINE/L2	425	-
NC_045808.1	8211563	8211923	LINE/R2-Hero	2698	-
NC_045808.1	332882	333338	LINE/RTE-RTE	2028	-
NC_045808.1	6898649	6898783	LINE/Penelope	867	-
NC_045808.1	554604	554792	LTR	429	-
NC_045808.1	1225115	1225431	RC/Helitron	2239	-
NC_045808.1	785759	786300	LINE/R2-Hero	4226	-
NC_045808.1	6502981	6503546	DNA/TcMar-Mariner	1075	-
NC_045808.1	6436186	6436332	LTR/Gypsy	587	-
NC_045808.1	8862572	8862708	LINE/Penelope	757	-
NC_045808.1	9615345	9615491	LINE/I-Jockey	413	-
NC_045808.1	2485254	2485541	Unknown	880	-
NC_045808.1	3102915	3103096	LINE/Penelope	980	-
NC_045808.1	1909457	1909602	LINE/Penelope	774	-
NC_045808.1	3709717	3709840	LTR	676	-
NC_045808.1	2361483	2361713	DNA/hAT-Charlie	627	-
NC_045808.1	9104472	9104702	Unknown	555	-
NC_045808.1	4717671	4718226	RC/Helitron	2867	-
NC_045808.1	1639551	1639699	Unknown	462	-
NC_045808.1	1826292	1827656	LINE/I-Jockey	4891	-
NC_045808.1	9907326	9907886	LTR/Copia	1102	-
NC_045808.1	2001021	2001317	SINE	2322	-
NC_045808.1	1114098	1114234	LINE/Penelope	959	-
NC_045808.1	838501	838665	LTR/Gypsy	636	-
NC_045808.1	8805256	8805597	Unknown	1613	-
NC_045808.1	5954286	5954396	LINE/R1	435	-
NC_045808.1	8417275	8417443	SINE	821	-
NC_045808.1	8594186	8594476	SINE	2192	-
NC_045808.1	2782367	2783887	LINE/CR1-Zenon	1090	-
NC_045808.1	5192226	5192374	LINE/Penelope	822	-
NC_045808.1	4044764	4044869	LINE/Penelope	650	-
NC_045808.1	187314	187415	LINE/R2-Hero	721	-
NC_045808.1	9179991	9180165	LINE/Penelope	559	-
NC_045808.1	934605	934706	LTR/Gypsy	563	-
NC_045808.1	6657435	6657680	LINE/R2-Hero	1499	-
NC_045808.1	890727	890962	LTR	929	-
NC_045808.1	2683377	2683529	LTR	758	-
NC_045808.1	9841416	9842372	DNA/PiggyBac	1331	-
NC_045808.1	1242366	1242558	LTR/Gypsy	780	-
NC_045808.1	3859524	3859659	LINE/Penelope	586	-
NC_045808.1	500352	500775	LINE/R1	623	-
NC_045808.1	9162839	9162973	Unknown	581	-
NC_045808.1	8374050	8374430	DNA/TcMar-Mariner	3069	-
NC_045808.1	8333243	8333589	LINE/I-Jockey	1076	-
NC_045808.1	1119369	1119550	LTR/Gypsy	726	-
NC_045808.1	8867745	8868457	LINE/Penelope	6314	-
NC_045808.1	2623228	2623483	Unknown	583	-
NC_045808.1	2942478	2943094	LINE/Penelope	1017	-
NC_045808.1	3987123	3987618	LINE/RTE-BovB	606	-
NC_045808.1	505518	505975	LINE/R2-Hero	3129	-
NC_045808.1	4274506	4274733	LINE/Penelope	464	-
NC_045808.1	10621272	10621410	LINE/Penelope	504	-
NC_045808.1	7040596	7040715	LINE/Penelope	573	-
NC_045808.1	5756792	5757074	RC/Helitron	1317	-
NC_045808.1	213368	213539	LINE/R2-Hero	1026	-
NC_045808.1	985350	985455	Unknown	696	-
NC_045808.1	3823855	3824464	DNA	3537	-
NC_045808.1	1083958	1084164	LINE/Penelope	478	-
NC_045808.1	7248266	7248407	LINE/Penelope	811	-
NC_045808.1	8632955	8633087	LINE/Penelope	681	-
NC_045808.1	2485644	2487143	LINE/L2	4240	-
NC_045808.1	9901939	9902274	LTR/Copia	486	-
NC_045808.1	4218685	4218869	LTR/Gypsy	905	-
NC_045808.1	7686403	7686527	LINE/Penelope	802	-
NC_045808.1	1792327	1792547	LINE/Penelope	972	-
NC_045808.1	8173552	8174474	DNA/TcMar-Tc1	4816	-
NC_045808.1	3022017	3022213	LINE/R2-Hero	874	-
NC_045808.1	1639088	1639286	Unknown	592	-
NC_045808.1	10574664	10575018	RC/Helitron	2017	-
NC_045808.1	3850905	3851155	Unknown	526	-
NC_045808.1	5379178	5379305	LINE/Penelope	1086	-
NC_045808.1	973928	974050	LTR	629	-
NC_045808.1	3026834	3026953	LINE/CR1-Zenon	448	-
NC_045808.1	2852060	2852683	LINE/R2-Hero	4423	-
NC_045808.1	3632274	3632397	LINE/Penelope	589	-
NC_045808.1	589226	589413	LINE/RTE-BovB	724	-
NC_045808.1	881458	881730	Unknown	730	-
NC_045808.1	3472548	3472839	LINE/RTE-RTE	491	-
NC_045808.1	8519969	8520164	LINE/L2	599	-
NC_045808.1	4373942	4374086	LINE/R2-Hero	899	-
NC_045808.1	380787	380916	LINE/R2-Hero	989	-
NC_045808.1	2896785	2896980	LTR/Gypsy	906	-
NC_045808.1	1142828	1143080	DNA/TcMar-Tc1	810	-
NC_045808.1	9902606	9903334	LTR/Copia	754	-
NC_045808.1	1466636	1467009	Unknown	2374	-
NC_045808.1	1974061	1974225	LINE/R2-Hero	1109	-
NC_045808.1	8147978	8148276	SINE	2438	-
NC_045808.1	10581659	10581775	LINE/Penelope	512	-
NC_045808.1	10395343	10395893	RC/Helitron	4174	-
NC_045808.1	5932882	5933307	DNA/TcMar-Tc1	1278	-
NC_045808.1	3612501	3612781	Unknown	2427	-
NC_045808.1	5772459	5773101	RC/Helitron	4283	-
NC_045808.1	1011929	1012140	LINE/R2-Hero	1446	-
NC_045808.1	9843392	9843661	DNA/TcMar-Tc1	861	-
NC_045808.1	4779398	4779608	LTR/Gypsy	970	-
NC_045808.1	7496920	7497024	LINE/R1	553	-
NC_045808.1	3578402	3578651	LINE/Penelope	926	-
NC_045808.1	1151611	1151729	Unknown	657	-
NC_045808.1	4965809	4965975	Unknown	501	-
NC_045808.1	9676302	9676491	LTR/Gypsy	890	-
NC_045808.1	4221815	4222149	DNA/TcMar-Mariner	659	-
NC_045808.1	4007468	4007628	LINE/Penelope	414	-
NC_045808.1	999760	1001330	LINE/R2-Hero	961	-
NC_045808.1	1105682	1105923	LTR	1729	-
NC_045808.1	7293313	7293414	LINE/Penelope	432	-
NC_045808.1	289361	289518	LINE/Penelope	752	-
NC_045808.1	975888	976189	SINE	2426	-
NC_045808.1	4794594	4794751	LTR	704	-
NC_045808.1	6685532	6685642	LINE/RTE-RTE	786	-
NC_045808.1	5527784	5529095	DNA/TcMar-Tc1	11891	-
NC_045808.1	2481298	2481770	LINE/R1	799	-
NC_045808.1	453454	453640	LINE/Penelope	409	-
NC_045808.1	10597136	10597421	Unknown	1442	-
NC_045808.1	1929166	1929398	LINE/R2-Hero	1494	-
NC_045808.1	3031405	3031524	LINE/CR1-Zenon	459	-
NC_045808.1	2909038	2910584	LINE/Penelope	14085	-
NC_045808.1	3169960	3170152	LINE/Penelope	1356	-
NC_045808.1	2899863	2900048	LTR/Gypsy	724	-
NC_045808.1	9056179	9056522	DNA	2117	-
NC_045808.1	2399570	2400269	LINE/RTE-BovB	628	-
NC_045808.1	3271904	3272013	LINE/Penelope	865	-
NC_045808.1	8008821	8008941	LINE/Penelope	641	-
NC_045808.1	6533359	6533580	Unknown	852	-
NC_045808.1	6613846	6614130	Unknown	2460	-
NC_045808.1	276152	276324	LINE/I-Jockey	684	-
NC_045808.1	687852	687970	LINE/Penelope	532	-
NC_045808.1	7345026	7345359	Unknown	1222	-
NC_045808.1	988642	988814	RC/Helitron	1291	-
NC_045808.1	885785	885987	LTR/Gypsy	717	-
NC_045808.1	3306356	3306511	LINE/R2-Hero	944	-
NC_045808.1	8199846	8199994	LINE/Penelope	676	-
NC_045808.1	9754628	9754729	LINE/Penelope	505	-
NC_045808.1	9904273	9905377	LTR/Copia	1403	-
NC_045808.1	9285680	9285801	LINE/Penelope	743	-
NC_045808.1	9903599	9904043	LTR/Copia	532	-
NC_045808.1	4315625	4315924	DNA/TcMar-Mariner	2214	-
NC_045808.1	6423688	6425007	LINE/CR1	2877	-
NC_045808.1	6576874	6577013	LINE/Penelope	546	-
NC_045808.1	4241564	4241983	LINE/R1	3440	-
NC_045808.1	3031542	3031733	LTR/Gypsy	664	-
NC_045808.1	1296612	1296906	SINE	2386	-
NC_045808.1	9917604	9918868	LINE/RTE-RTE	1482	-
NC_045808.1	7155312	7155563	Unknown	1928	-
NC_045808.1	6550399	6550659	RC/Helitron	554	-
NC_045808.1	1984740	1984954	LINE/Penelope	562	-
NC_045808.1	1397647	1398309	LINE/Penelope	580	-
NC_045808.1	5692990	5693121	RC/Helitron	423	-
NC_045808.1	10569725	10569846	LINE/Penelope	713	-
NC_045808.1	7064943	7065073	RC/Helitron	499	-
NC_045808.1	4963306	4963588	LINE/Penelope	604	-
NC_045808.1	2786030	2786356	Unknown	2134	-
NC_045808.1	5680228	5680356	LINE/R2-Hero	893	-
NC_045808.1	2697561	2697718	Unknown	1067	-
NC_045808.1	2503513	2503751	LINE/R1	455	-
NC_045808.1	1122768	1122949	LTR/Gypsy	726	-
NC_045808.1	1211496	1211885	DNA/TcMar-Tc1	1061	-
NC_045808.1	9333717	9334015	SINE	2307	-
NC_045808.1	6133669	6133925	Unknown	955	-
NC_045808.1	2474501	2476306	LINE/R2-Hero	6724	-
NC_045808.1	9588783	9589170	LINE/R2-Hero	2648	-
NC_045808.1	4301448	4301734	Unknown	1148	-
NC_045808.1	4080159	4080401	LINE/Penelope	1990	-
NC_045808.1	2334638	2334957	Unknown	2088	-
NC_045808.1	2386736	2387096	RC/Helitron	977	-
NC_045808.1	2601517	2601761	LINE/R2-Hero	1740	-
NC_045808.1	308949	309063	LINE/Penelope	610	-
NC_045808.1	5688884	5689286	RC/Helitron	3050	-
NC_045808.1	10487514	10487636	Unknown	697	-
NC_045808.1	7333887	7334047	RC/Helitron	1074	-
NC_045808.1	4250911	4251133	Unknown	788	-
NC_045808.1	1202475	1204089	LINE/R2-Hero	9425	-
NC_045808.1	579225	579526	SINE	2401	-
NC_045808.1	2888244	2888379	LINE/Penelope	501	-
NC_045808.1	7812172	7812285	LTR	784	-
NC_045808.1	9816054	9816480	LINE/Penelope	426	-
NC_045808.1	3918738	3918871	LINE/Penelope	581	-
NC_045808.1	6081877	6082272	RC/Helitron	715	-
NC_045808.1	2584649	2585418	LINE/Penelope	1064	-
NC_045808.1	4016472	4017071	Unknown	3974	-
NC_045808.1	1786815	1786987	LINE/CR1	1081	-
NC_045808.1	2312042	2312376	LINE/R2-Hero	2064	-
NC_045808.1	5901838	5902141	LINE/Penelope	653	-
NC_045808.1	5523225	5523516	LINE/Penelope	643	-
NC_045808.1	7034479	7034589	LINE/Penelope	661	-
NC_045808.1	1067877	1067979	LINE/Penelope	514	-
NC_045808.1	2574914	2575208	LINE/Penelope	1513	-
NC_045808.1	7060293	7060560	SINE	1807	-
NC_045808.1	795010	795385	Unknown	3073	-
NC_045808.1	3308822	3309119	Unknown	1450	-
NC_045808.1	4077105	4077416	Unknown	631	-
NC_045808.1	9587501	9587977	RC/Helitron	2920	-
NC_045808.1	2309930	2310079	DNA/TcMar-Mariner	473	-
NC_045808.1	4031722	4032192	LINE/R2-Hero	2955	-
NC_045808.1	530758	531485	LINE/R2-Hero	5214	-
NC_045808.1	2279798	2280837	LINE/Penelope	548	-
NC_045808.1	5688486	5688768	Unknown	1066	-
NC_045808.1	1097224	1097452	LINE/Penelope	548	-
NC_045808.1	3818500	3818672	Unknown	415	-
NC_045808.1	5897137	5897264	LINE/Penelope	632	-
NC_045808.1	4648084	4648315	RC/Helitron	506	-
NC_045808.1	652902	653727	LINE/R1	614	-
NC_045808.1	1390594	1390742	LINE/Penelope	834	-
NC_045808.1	4625589	4626204	RC/Helitron	4668	-
NC_045808.1	1736742	1737631	LINE/R2-Hero	5792	-
NC_045808.1	1157346	1157658	Unknown	859	-
NC_045808.1	8758131	8758357	LINE/Penelope	716	-
NC_045808.1	300751	300873	LINE/Penelope	718	-
NC_045808.1	3475581	3476044	LINE/RTE-RTE	1323	-
NC_045808.1	6747898	6748092	Unknown	631	-
NC_045808.1	1992761	1992915	LINE/Penelope	743	-
NC_045808.1	9848807	9849591	LTR/Copia	734	-
NC_045808.1	3046013	3046162	LTR	693	-
NC_045808.1	1998451	1998623	DNA/Academ-1	413	-
NC_045808.1	8888270	8888395	SINE	546	-
NC_045808.1	6083221	6084131	Unknown	4021	-
NC_045808.1	2970361	2970477	LINE/Penelope	1031	-
NC_045808.1	6522452	6522680	LINE/Penelope	611	-
NC_045808.1	7316681	7316893	LINE/CR1	600	-
NC_045808.1	10092080	10092423	LINE/RTE-RTE	689	-
NC_045808.1	7027234	7027433	Unknown	492	-
NC_045808.1	189661	189773	LINE/Penelope	748	-
NC_045808.1	10594104	10594294	LINE/Penelope	1392	-
NC_045808.1	6615791	6615927	LINE/Penelope	775	-
NC_045808.1	3026971	3027154	LTR/Gypsy	791	-
NC_045808.1	6386851	6387098	SINE	2044	-
NC_045808.1	1867107	1867315	RC/Helitron	1076	-
NC_045808.1	4137268	4137919	LINE/R2-Hero	4502	-
NC_045808.1	1478053	1478732	RC/Helitron	4791	-
NC_045808.1	1492879	1493193	LINE/R2-Hero	1125	-
NC_045808.1	1769061	1769261	LTR/Gypsy	703	-
NC_045808.1	2600355	2601522	LINE/Penelope	550	-
NC_045808.1	9885753	9886431	RC/Helitron	544	-
NC_045808.1	1638282	1638419	Unknown	641	-
NC_045808.1	3735205	3735812	RC/Helitron	4394	-
NC_045808.1	9909737	9912162	LINE/L2	17265	-
NC_045808.1	1395443	1395652	SINE	1468	-
NC_045808.1	15749	15908	Unknown	1048	-
NC_045808.1	2925365	2925490	LINE/Penelope	434	-
NC_045808.1	8519195	8519388	LTR/Gypsy	823	-
NC_045808.1	2011042	2011204	LTR	561	-
NC_045808.1	5115910	5116024	LINE/Penelope	780	-
NC_045808.1	10186251	10186390	LINE/R2-Hero	963	-
NC_045808.1	9055305	9055420	LINE/Penelope	502	-
NC_045808.1	1043633	1043815	Unknown	1004	-
NC_045808.1	9160334	9160523	LTR/Gypsy	891	-
NC_045808.1	5511411	5511634	LINE/Penelope	515	-
NC_045808.1	4222148	4222592	Unknown	2439	-
NC_045808.1	970838	971016	LTR/Gypsy	775	-
NC_045808.1	5417601	5417774	LINE/R2-Hero	1246	-
NC_045808.1	5477567	5477732	LINE/Penelope	446	-
NC_045808.1	5931371	5931507	Unknown	728	-
NC_045808.1	2195130	2195248	LINE/Penelope	1036	-
NC_045808.1	820521	820715	LTR/Gypsy	983	-
NC_045808.1	6346456	6346603	LINE/Penelope	882	-
NC_045808.1	2790177	2790357	Unknown	586	-
NC_045808.1	980575	980869	SINE	2001	-
NC_045808.1	5757256	5757483	RC/Helitron	1476	-
NC_045808.1	5200498	5200616	LTR/Gypsy	465	-
NC_045808.1	3091981	3092711	DNA/TcMar-Mariner	1503	-
NC_045808.1	5962748	5964148	LINE/Penelope	12742	-
NC_045808.1	1640648	1640766	LTR/Gypsy	628	-
NC_045808.1	9308254	9308420	LINE/I-Jockey	420	-
NC_045808.1	3978611	3978953	LINE/R2-Hero	2362	-
NC_045808.1	8818604	8818895	LINE/R2-Hero	2034	-
NC_045808.1	10278444	10278692	LINE/R2-Hero	1430	-
NC_045808.1	502485	502885	LINE/R1	593	-
NC_045808.1	6616345	6616629	LINE/RTE-RTE	1770	-
NC_045808.1	1825326	1825837	Unknown	2495	-
NC_045808.1	1304684	1305607	DNA/TcMar-Tc1	8350	-
NC_045808.1	1069055	1069280	SINE	1306	-
NC_045808.1	1467126	1467327	LTR/Gypsy	927	-
NC_045808.1	3654124	3654322	Unknown	420	-
NC_045808.1	8443771	8443876	SINE	754	-
NC_045808.1	6254486	6254941	LINE/R2-Hero	3184	-
NC_045808.1	2570126	2570354	RC/Helitron	988	-
NC_045808.1	10310962	10311099	LINE/Penelope	772	-
NC_045808.1	995741	996921	LINE/R2-Hero	917	-
NC_045808.1	8628314	8628425	LINE/Penelope	595	-
NC_045808.1	1144007	1144125	Unknown	657	-
NC_045808.1	2121297	2121602	LINE/Penelope	492	-
NC_045808.1	5936421	5937460	Unknown	3731	-
NC_045808.1	905738	905895	LINE/R2-Hero	1025	-
NC_045808.1	2788262	2789774	DNA/TcMar-Tc1	13852	-
NC_045808.1	1169454	1169671	LINE/RTE-RTE	808	-
NC_045808.1	7269142	7269288	RC/Helitron	528	-
NC_045808.1	2657241	2657416	Unknown	431	-
NC_045808.1	2581561	2582555	RC/Helitron	3820	-
NC_045808.1	1085977	1086323	LINE/R1	432	-
NC_045808.1	1201513	1201682	LINE/L2	446	-
NC_045808.1	3291309	3291413	LINE/Penelope	538	-
NC_045808.1	3104610	3104775	LINE/Penelope	738	-
NC_045808.1	2366800	2367095	SINE	2272	-
NC_045808.1	4939910	4940116	DNA/hAT-Charlie	411	-
NC_045808.1	4805	4999	LINE/R2-Hero	1183	-
NC_045808.1	4092202	4092589	Unknown	3236	-
NC_045808.1	5616346	5616637	Unknown	1800	-
NC_045808.1	3974548	3974989	Unknown	3655	-
NC_045808.1	1138969	1140614	LINE/Penelope	14384	-
NC_045808.1	1212059	1212481	LINE/R2-Hero	2947	-
NC_045808.1	9058181	9058472	SINE	1871	-
NC_045808.1	2490318	2491252	RC/Helitron	3837	-
NC_045808.1	3014910	3015076	LTR/Gypsy	604	-
NC_045808.1	2484991	2485261	LINE/L2	548	-
NC_045808.1	3179951	3180508	RC/Helitron	3537	-
NC_045808.1	185545	186836	LINE/I-Jockey	2064	-
NC_045808.1	1623519	1623662	LINE/Penelope	1009	-
NC_045808.1	8170462	8170612	LTR	628	-
NC_045808.1	3187752	3188606	LINE/R2-Hero	4681	-
NC_045808.1	6325837	6325971	LINE/Penelope	847	-
NC_045808.1	2187592	2187704	LINE/R2-Hero	470	-
NC_045808.1	9908343	9908821	LINE/R1	651	-
NC_045808.1	10115154	10115453	Unknown	1316	-
NC_045808.1	398973	399243	LINE/Penelope	612	-
NC_045808.1	2138624	2138847	Unknown	449	-
NC_045808.1	10303700	10303825	LINE/Penelope	608	-
NC_045808.1	1090368	1090701	Unknown	985	-
NC_045808.1	899790	902170	LINE/RTE-BovB	21002	-
NC_045808.1	6454289	6454435	LINE/Penelope	899	-
NC_045808.1	5523587	5524250	DNA/TcMar-Tc1	1792	-
NC_045808.1	4590842	4591080	DNA/hAT-Charlie	440	-
NC_045808.1	2662943	2663167	Unknown	493	-
NC_045808.1	6460841	6462621	Unknown	8526	-
NC_045808.1	4063187	4063438	LINE/CR1-Zenon	490	-
NC_045808.1	9974	10609	DNA/TcMar-Tc1	5817	-
NC_045808.1	1293853	1293954	RC/Helitron	536	-
NC_045808.1	3877668	3877954	Unknown	1694	-
NC_045808.1	5594005	5594367	DNA/TcMar-Tc1	885	-
NC_045808.1	6524753	6524980	LINE/Penelope	651	-
NC_045808.1	9052072	9052788	LINE/Proto2	1878	-
NC_045808.1	5149071	5149964	LINE/RTE-RTE	1358	-
NC_045808.1	4546346	4546493	LINE/Penelope	931	-
NC_045808.1	10585780	10586158	LINE/Penelope	2597	-
NC_045808.1	10179158	10179515	LINE/R2-Hero	2616	-
NC_045808.1	1886149	1886260	LINE/Penelope	989	-
NC_045808.1	7301011	7301231	LINE/Penelope	1402	-
NC_045808.1	749106	749609	LINE/R1	1643	-
NC_045808.1	1539128	1539341	LTR	606	-
NC_045808.1	475785	476554	LINE/R2-Hero	1505	-
NC_045808.1	9919626	9921338	LTR/Gypsy	1745	-
NC_045808.1	4499057	4499232	LINE/Penelope	785	-
NC_045808.1	8154820	8155157	Unknown	689	-
NC_045808.1	9246082	9246631	LINE/R2-Hero	4046	-
NC_045808.1	3678448	3678586	Unknown	654	-
NC_045808.1	9206466	9206581	LINE/Penelope	475	-
NC_045808.1	4221451	4221775	DNA/Academ-1	623	-
NC_045808.1	2670908	2671097	Unknown	1361	-
NC_045808.1	6538228	6538426	LINE/Penelope	981	-
NC_045808.1	3672620	3672743	Unknown	612	-
NC_045808.1	9904089	9904197	DNA/TcMar-Tc1	582	-
NC_045808.1	310409	310517	LINE/Penelope	733	-
NC_045808.1	7281981	7283635	LINE/I-Jockey	1365	-
NC_045808.1	9462213	9462356	LINE/Penelope	783	-
NC_045808.1	1679545	1679740	LINE/CR1-Zenon	549	-
NC_045808.1	9053185	9053299	LINE/Proto2	433	-
NC_045808.1	6398100	6398211	LINE/Penelope	580	-
NC_045808.1	9834647	9835547	DNA/PiggyBac	884	-
NC_045808.1	8381604	8381951	LINE/R2-Hero	2646	-
NC_045808.1	9927084	9927330	Unknown	1991	-
NC_045808.1	8535219	8535547	Unknown	2029	-
NC_045808.1	315781	316046	Unknown	1072	-
NC_045808.1	8878352	8878559	LINE/RTE-RTE	678	-
NC_045808.1	7689766	7689898	LINE/Penelope	613	-
NC_045808.1	6478810	6479224	SINE	1637	-
NC_045808.1	1076397	1077003	Unknown	5185	-
NC_045808.1	1281697	1282163	LINE/Penelope	918	-
NC_045808.1	1796513	1796649	LINE/RTE-RTE	899	-
NC_045808.1	8330710	8331061	LINE/I-Jockey	1023	-
NC_045808.1	8961291	8961608	Unknown	2223	-
NC_045808.1	3280249	3280413	Unknown	529	-
NC_045808.1	3008621	3008737	LINE/R2-Hero	553	-
NC_045808.1	4088194	4088559	Unknown	2974	-
NC_045808.1	8386562	8386982	LINE/R2-Hero	2427	-
NC_045808.1	9913213	9914535	DNA/TcMar-Tc1	12010	-
NC_045808.1	7317233	7317406	LINE/R2-Hero	1381	-
NC_045808.1	9894449	9895338	LINE/RTE-BovB	3676	-
NC_045808.1	925647	925961	LINE/Penelope	580	-
NC_045808.1	4005947	4006076	LINE/R2-Hero	860	-
NC_045808.1	1351457	1352419	LINE/L2	638	-
NC_045808.1	5153864	5154057	LTR/Gypsy	1017	-
NC_045808.1	10604659	10605980	DNA/TcMar-Tc1	12020	-
NC_045808.1	7588594	7588985	RC/Helitron	432	-
NC_045808.1	8455229	8455439	SINE	1473	-
NC_045808.1	769034	769217	Unknown	1442	-
NC_045808.1	7123757	7125404	LINE/R2-Hero	5179	-
NC_045808.1	339869	339975	LINE/Penelope	639	-
NC_045808.1	3479138	3480762	LINE/RTE-RTE	3362	-
NC_045808.1	4237353	4237520	LINE/I-Jockey	957	-
NC_045808.1	3699836	3699973	SINE	798	-
NC_045808.1	910382	910496	LTR/Gypsy	627	-
NC_045808.1	7155877	7156098	Unknown	1264	-
NC_045808.1	2153017	2153203	LTR/Gypsy	808	-
NC_045808.1	3935058	3935379	DNA/hAT-Ac	441	-
NC_045808.1	4854786	4854970	RC/Helitron	631	-
NC_045808.1	319391	319505	LINE/Penelope	610	-
NC_045808.1	7409724	7410295	RC/Helitron	4109	-
NC_045808.1	1035664	1035968	LINE/Penelope	1737	-
NC_045808.1	2155404	2155512	LTR/Gypsy	641	-
NC_045808.1	8142297	8142442	LINE/Penelope	911	-
NC_045808.1	1038174	1038755	LINE/I-Jockey	773	-
NC_045808.1	2906873	2907303	DNA/hAT-Charlie	569	-
NC_045808.1	5515729	5515864	LINE/Penelope	815	-
NC_045808.1	3264133	3264301	LTR/Gypsy	913	-
NC_045808.1	2187169	2187288	LINE/Penelope	513	-
NC_045808.1	7118531	7118677	RC/Helitron	468	-
NC_045808.1	2253095	2253244	LINE/Penelope	939	-
NC_045808.1	4695230	4695444	LINE/I-Jockey	1202	-
NC_045808.1	7245599	7246041	LINE/R2-Hero	1554	-
NC_045808.1	1013615	1013845	LINE/Penelope	702	-
NC_045808.1	2096304	2096530	Unknown	419	-
NC_045808.1	2084967	2085146	Unknown	526	-
NC_045808.1	751701	751866	LTR/Gypsy	682	-
NC_045808.1	2566032	2566485	RC/Helitron	467	-
NC_045808.1	1004469	1004640	LTR/Gypsy	763	-
NC_045808.1	5376364	5376666	LINE/R2-Hero	2121	-
NC_045808.1	8185236	8185581	SINE	2172	-
NC_045808.1	352167	353801	LINE/R2-Hero	13316	-
NC_045808.1	474709	475309	LINE/I-Jockey	793	-
NC_045808.1	7306902	7307109	LTR/Gypsy	942	-
NC_045808.1	5955730	5956947	LTR/Gypsy	504	-
NC_045808.1	2083062	2083201	LINE/Penelope	625	-
NC_045808.1	2680659	2680928	Unknown	1127	-
NC_045808.1	1767316	1767422	LINE/Penelope	662	-
NC_045808.1	1104413	1104532	LINE/R2-Hero	968	-
NC_045808.1	31401	31637	LINE/Penelope	1105	-
NC_045808.1	2778427	2778855	RC/Helitron	2887	-
NC_045808.1	6470603	6470935	RC/Helitron	2348	-
NC_045808.1	6801354	6801576	LINE/Penelope	679	-
NC_045808.1	5333679	5333780	LINE/Penelope	587	-
NC_045808.1	1877249	1877583	RC/Helitron	785	-
NC_045808.1	9676516	9676753	LINE/R2-Hero	1240	-
NC_045808.1	10140946	10141235	SINE	1899	-
NC_045808.1	2248241	2248383	Unknown	406	-
NC_045808.1	1824879	1825327	LINE/I-Jockey	1941	-
NC_045808.1	4173314	4173494	LINE/R2-Hero	981	-
NC_045808.1	9914991	9916159	LINE/RTE-RTE	1392	-
NC_045808.1	8316958	8317602	LINE/Penelope	674	-
NC_045808.1	1196341	1196714	Unknown	2094	-
NC_045808.1	1885075	1885291	LINE/Penelope	761	-
NC_045808.1	5930490	5930593	LINE/Penelope	895	-
NC_045808.1	2688925	2689085	LINE/Penelope	688	-
NC_045808.1	2002311	2002483	DNA/Academ-1	413	-
NC_045808.1	6761235	6761339	LTR	784	-
NC_045808.1	10539890	10540008	LTR/Gypsy	528	-
NC_045808.1	9105145	9106138	RC/Helitron	1176	-
NC_045808.1	1482386	1483067	Unknown	4616	-
NC_045808.1	4695743	4695955	LINE/I-Jockey	1123	-
NC_045808.1	5744146	5744290	LINE/Penelope	639	-
NC_045808.1	806796	807122	Unknown	1246	-
NC_045808.1	6931117	6931463	DNA/TcMar-Tc1	991	-
NC_045808.1	6428934	6430246	LINE/CR1	2801	-
NC_045808.1	1109484	1109813	Unknown	1531	-
NC_045809.1	979731	980226	DNA/TcMar-Mariner	778	+
NC_045809.1	3592846	3593337	LINE/R2-Hero	3446	+
NC_045809.1	2449221	2449396	LINE/R1	968	+
NC_045809.1	1138697	1139073	Unknown	630	+
NC_045809.1	6997595	6997995	LINE/CR1-Zenon	659	+
NC_045809.1	6913661	6913926	LINE/Penelope	466	+
NC_045809.1	8706137	8706478	Unknown	1613	+
NC_045809.1	897212	897407	LTR/Gypsy	833	+
NC_045809.1	9249137	9249292	DNA/TcMar-Mariner	485	+
NC_045809.1	9646198	9646502	Unknown	2021	+
NC_045809.1	4015549	4015831	Unknown	1261	+
NC_045809.1	2734039	2734398	RC/Helitron	1358	+
NC_045809.1	8850573	8850695	LINE/Penelope	995	+
NC_045809.1	9831625	9831755	LINE/Penelope	470	+
NC_045809.1	2551807	2552104	Simple_repeat	1283	+
NC_045809.1	6187599	6187786	LINE/R2-Hero	1367	+
NC_045809.1	4497438	4497711	LINE/R2-Hero	2363	+
NC_045809.1	7364236	7365068	LINE/Penelope	1759	+
NC_045809.1	1983011	1983213	DNA	1580	+
NC_045809.1	1036338	1037401	LINE/R2-Hero	8085	+
NC_045809.1	5470984	5471177	LTR/Gypsy	838	+
NC_045809.1	9500037	9500307	DNA/TcMar-Mariner	883	+
NC_045809.1	4629311	4629545	LTR	811	+
NC_045809.1	1324572	1324678	RC/Helitron	514	+
NC_045809.1	2447239	2447540	LTR	1713	+
NC_045809.1	4921787	4922400	LINE/CR1	1239	+
NC_045809.1	4079200	4079350	LINE/Penelope	999	+
NC_045809.1	8696704	8697029	Unknown	993	+
NC_045809.1	9909390	9909496	Unknown	471	+
NC_045809.1	3966297	3967949	LINE/R2-Hero	5007	+
NC_045809.1	4554378	4555789	LINE/RTE-RTE	1468	+
NC_045809.1	6302429	6302868	LINE/R2-Hero	2551	+
NC_045809.1	2835455	2836493	DNA/TcMar-Tc1	9393	+
NC_045809.1	4721021	4721203	LINE/R2-Hero	1190	+
NC_045809.1	5771606	5771875	Simple_repeat	813	+
NC_045809.1	5439814	5439965	LINE/Penelope	779	+
NC_045809.1	2729347	2729838	RC/Helitron	3479	+
NC_045809.1	7164158	7164259	LTR	714	+
NC_045809.1	9657877	9658903	DNA/TcMar-Tc1	3314	+
NC_045809.1	8383193	8383525	Unknown	2503	+
NC_045809.1	7557326	7557439	LINE/Penelope	563	+
NC_045809.1	3157737	3158008	Unknown	987	+
NC_045809.1	2149968	2150071	LTR/Gypsy	448	+
NC_045809.1	4856151	4857482	LINE/Dong-R4	1180	+
NC_045809.1	8962045	8962344	SINE	2281	+
NC_045809.1	6686189	6686302	LINE/RTE-BovB	592	+
NC_045809.1	2859748	2859997	Unknown	748	+
NC_045809.1	6157249	6157430	LTR/Gypsy	900	+
NC_045809.1	5022289	5022549	LINE/Penelope	1299	+
NC_045809.1	3518484	3518740	Unknown	1934	+
NC_045809.1	1515109	1515245	LINE/CR1-Zenon	408	+
NC_045809.1	8819777	8819899	LTR	669	+
NC_045809.1	3886812	3886931	Unknown	599	+
NC_045809.1	3882875	3883069	LINE/Penelope	1140	+
NC_045809.1	1225673	1225814	Unknown	447	+
NC_045809.1	6887036	6888628	LINE/R1	1371	+
NC_045809.1	7028179	7028295	LTR	638	+
NC_045809.1	547665	547859	LTR/Gypsy	982	+
NC_045809.1	7386237	7386344	Unknown	663	+
NC_045809.1	3358280	3358393	RC/Helitron	703	+
NC_045809.1	2347316	2347585	Unknown	722	+
NC_045809.1	3646091	3646637	LINE/Penelope	2583	+
NC_045809.1	9130129	9130294	LINE/Penelope	1052	+
NC_045809.1	9864928	9865066	Unknown	630	+
NC_045809.1	9494743	9496586	LINE/R2-Hero	11051	+
NC_045809.1	10047773	10048121	LINE/R2-Hero	2255	+
NC_045809.1	3132118	3132301	LINE/R2-Hero	1200	+
NC_045809.1	4132459	4132577	DNA/Zator	559	+
NC_045809.1	3307975	3308089	LINE/Penelope	530	+
NC_045809.1	3833846	3835301	LTR/Gypsy	2084	+
NC_045809.1	4310163	4310369	LTR/Gypsy	602	+
NC_045809.1	2387661	2387787	LINE/CR1-Zenon	426	+
NC_045809.1	2308701	2308931	Simple_repeat	840	+
NC_045809.1	6625271	6625447	LINE/R2-Hero	1196	+
NC_045809.1	1533679	1533855	RC/Helitron	1060	+
NC_045809.1	5101418	5102729	DNA/TcMar-Tc1	11934	+
NC_045809.1	6707272	6707373	Unknown	586	+
NC_045809.1	3712391	3712960	DNA	3519	+
NC_045809.1	1530924	1531150	DNA/TcMar-Tc1	912	+
NC_045809.1	696463	696579	DNA/TcMar-Mariner	517	+
NC_045809.1	8683885	8684167	Unknown	696	+
NC_045809.1	2749373	2749487	LINE/Penelope	481	+
NC_045809.1	2377895	2378033	LINE/RTE-BovB	1099	+
NC_045809.1	6620334	6620588	LTR	767	+
NC_045809.1	2839561	2839675	LINE/Penelope	630	+
NC_045809.1	45440	45575	LINE/R2-Hero	980	+
NC_045809.1	5095155	5095437	RC/Helitron	411	+
NC_045809.1	7790612	7790972	Unknown	1640	+
NC_045809.1	658186	658629	DNA/TcMar-Tc1	555	+
NC_045809.1	8293181	8293324	LINE/Penelope	655	+
NC_045809.1	4889216	4889528	DNA/hAT-Ac	1569	+
NC_045809.1	903731	904431	DNA/TcMar-Mariner	1561	+
NC_045809.1	527681	527793	Unknown	561	+
NC_045809.1	9737111	9737221	LTR/Gypsy	439	+
NC_045809.1	899414	899698	LINE/Penelope	535	+
NC_045809.1	1354444	1355038	RC/Helitron	4135	+
NC_045809.1	5594028	5594353	RC/Helitron	2475	+
NC_045809.1	9375589	9375760	LINE/R2-Hero	1261	+
NC_045809.1	10139371	10139516	Unknown	496	+
NC_045809.1	2829331	2829569	LTR	764	+
NC_045809.1	1512092	1514469	LINE/RTE-RTE	7004	+
NC_045809.1	1469885	1470099	Unknown	551	+
NC_045809.1	7169044	7169199	LINE/Penelope	928	+
NC_045809.1	3117663	3117965	SINE	2322	+
NC_045809.1	9493078	9493759	DNA/hAT-Tip100	697	+
NC_045809.1	5578576	5580282	LINE/Penelope	14533	+
NC_045809.1	8669558	8669758	LINE/Penelope	447	+
NC_045809.1	7540128	7540299	LINE/R2-Hero	783	+
NC_045809.1	8049524	8050105	LINE/R2-Hero	2820	+
NC_045809.1	4405242	4405667	Unknown	957	+
NC_045809.1	1065929	1067360	LINE/R2-Hero	1011	+
NC_045809.1	3529280	3529584	SINE	2414	+
NC_045809.1	3234988	3235105	LTR	554	+
NC_045809.1	3832401	3833839	LTR/Gypsy	1683	+
NC_045809.1	4351466	4351576	LTR/Gypsy	532	+
NC_045809.1	1535131	1535703	RC/Helitron	3992	+
NC_045809.1	8644996	8645145	LTR	625	+
NC_045809.1	8838691	8838817	LINE/Penelope	531	+
NC_045809.1	4485831	4486147	LINE/Penelope	686	+
NC_045809.1	7476691	7476961	DNA/CMC-Chapaev-3	589	+
NC_045809.1	2847052	2847587	LINE/R2-Hero	4665	+
NC_045809.1	3632745	3632924	LTR/Gypsy	873	+
NC_045809.1	3680153	3680359	LTR/Gypsy	959	+
NC_045809.1	5222978	5223202	LINE/Penelope	507	+
NC_045809.1	4113782	4114041	Unknown	647	+
NC_045809.1	8806269	8807360	LINE/R2-Hero	7434	+
NC_045809.1	4569784	4571061	Unknown	8425	+
NC_045809.1	8955842	8956426	LINE/Penelope	1545	+
NC_045809.1	6166644	6166777	LINE/Penelope	862	+
NC_045809.1	5853789	5853904	LTR	569	+
NC_045809.1	10433230	10433375	Unknown	517	+
NC_045809.1	1965540	1965976	LINE/I-Jockey	2598	+
NC_045809.1	7427905	7428211	RC/Helitron	2174	+
NC_045809.1	6277381	6277682	SINE	2483	+
NC_045809.1	265264	266356	DNA/TcMar-Mariner	1905	+
NC_045809.1	8000072	8000718	Unknown	4367	+
NC_045809.1	7458344	7458492	DNA/TcMar-Tc1	678	+
NC_045809.1	6707155	6707272	RC/Helitron	621	+
NC_045809.1	97185	97401	LTR/Gypsy	914	+
NC_045809.1	2450222	2450561	Unknown	1183	+
NC_045809.1	2723559	2723721	LINE/Penelope	519	+
NC_045809.1	3667833	3668230	LINE/R2-Hero	2273	+
NC_045809.1	7391519	7391876	Unknown	2707	+
NC_045809.1	3006104	3006338	SINE	1803	+
NC_045809.1	4888515	4888618	LINE/Penelope	647	+
NC_045809.1	3419993	3420457	LINE/L2	4018	+
NC_045809.1	9984471	9984593	LINE/Penelope	705	+
NC_045809.1	7705902	7706241	Unknown	1545	+
NC_045809.1	7898059	7899366	RC/Helitron	3093	+
NC_045809.1	1789821	1789964	LINE/I-Jockey	558	+
NC_045809.1	8155347	8155803	RC/Helitron	3365	+
NC_045809.1	9195188	9196453	RC/Helitron	6718	+
NC_045809.1	4922454	4923243	LINE/CR1-Zenon	1235	+
NC_045809.1	1936301	1936838	LINE/Penelope	1678	+
NC_045809.1	75174	75329	LINE/Penelope	544	+
NC_045809.1	9966179	9966409	LINE/Penelope	596	+
NC_045809.1	8562997	8563645	LINE/R2-Hero	4182	+
NC_045809.1	9433316	9433439	LINE/R2-Hero	732	+
NC_045809.1	8798170	8798345	LTR/Gypsy	647	+
NC_045809.1	9544453	9544765	Unknown	1359	+
NC_045809.1	4888235	4888338	Unknown	402	+
NC_045809.1	3711149	3711961	RC/Helitron	1132	+
NC_045809.1	5953094	5953318	RC/Helitron	463	+
NC_045809.1	3368696	3368889	RC/Helitron	501	+
NC_045809.1	4823858	4824157	RC/Helitron	1039	+
NC_045809.1	80135	80406	DNA	635	+
NC_045809.1	2361428	2361557	LINE/Penelope	699	+
NC_045809.1	5605877	5607135	LINE/Penelope	5593	+
NC_045809.1	5984281	5984455	LINE/L2	1008	+
NC_045809.1	6791854	6792119	Unknown	1676	+
NC_045809.1	8877645	8878187	LINE/CR1	1795	+
NC_045809.1	672584	672721	Unknown	802	+
NC_045809.1	1822489	1823374	LINE/Penelope	2933	+
NC_045809.1	6850776	6851005	LTR/Gypsy	939	+
NC_045809.1	3610028	3611247	DNA/TcMar-Mariner	8004	+
NC_045809.1	3115652	3115806	Unknown	468	+
NC_045809.1	4834518	4835464	DNA/TcMar-Mariner	2590	+
NC_045809.1	4838610	4839124	LINE/R2-Hero	2447	+
NC_045809.1	2773698	2774271	LINE/RTE-BovB	1799	+
NC_045809.1	1702888	1703005	LINE/Penelope	646	+
NC_045809.1	4658304	4658592	Unknown	700	+
NC_045809.1	8737180	8737334	LTR/Gypsy	630	+
NC_045809.1	561595	562584	LINE/R2-Hero	1884	+
NC_045809.1	7960146	7961001	LINE/R2-Hero	5155	+
NC_045809.1	4559595	4559801	Unknown	1144	+
NC_045809.1	2822740	2823119	Unknown	3056	+
NC_045809.1	6209674	6209822	LINE/Penelope	863	+
NC_045809.1	4775447	4775693	LINE/Penelope	624	+
NC_045809.1	7281659	7282002	Unknown	2165	+
NC_045809.1	7522275	7522423	LINE/Penelope	475	+
NC_045809.1	2486721	2486951	Unknown	948	+
NC_045809.1	533022	533317	LINE/R2-Hero	1401	+
NC_045809.1	3511453	3511660	LTR/Gypsy	963	+
NC_045809.1	2825553	2825654	LTR	736	+
NC_045809.1	3365568	3366157	LINE/R2-Hero	4066	+
NC_045809.1	5963044	5963153	LINE/Penelope	432	+
NC_045809.1	3382631	3382868	LTR	1891	+
NC_045809.1	7373459	7373617	Unknown	518	+
NC_045809.1	8816368	8816581	LTR/Gypsy	925	+
NC_045809.1	2390305	2390549	LINE/I-Jockey	509	+
NC_045809.1	2473851	2473959	LINE/Penelope	594	+
NC_045809.1	3083972	3084827	LINE/Penelope	756	+
NC_045809.1	4906197	4906545	Unknown	715	+
NC_045809.1	1766009	1766141	Unknown	603	+
NC_045809.1	4251246	4251633	LINE/Proto2	750	+
NC_045809.1	629150	629349	LTR/Gypsy	963	+
NC_045809.1	7983715	7983995	SINE	1420	+
NC_045809.1	4345541	4345958	LINE/R2-Hero	1404	+
NC_045809.1	2770976	2771093	Unknown	619	+
NC_045809.1	6965751	6966252	LINE/CR1	858	+
NC_045809.1	3502389	3502523	LINE/Penelope	729	+
NC_045809.1	9044866	9045659	DNA/TcMar-Mariner	845	+
NC_045809.1	3642505	3643122	LINE/Penelope	2753	+
NC_045809.1	8166676	8166974	LTR	1062	+
NC_045809.1	1470815	1471108	SINE	2466	+
NC_045809.1	4245073	4245329	DNA/hAT-Charlie	673	+
NC_045809.1	3522888	3523085	LTR/Gypsy	821	+
NC_045809.1	2845362	2845522	Unknown	1165	+
NC_045809.1	1510198	1510482	LINE/CR1-Zenon	428	+
NC_045809.1	874216	874429	RC/Helitron	592	+
NC_045809.1	936614	936787	Unknown	632	+
NC_045809.1	9377545	9378066	LINE/RTE-BovB	1026	+
NC_045809.1	6824796	6825226	LINE/R2-Hero	3186	+
NC_045809.1	3519768	3519936	LTR/Gypsy	798	+
NC_045809.1	5982871	5983052	LINE/Penelope	557	+
NC_045809.1	8395102	8395213	LTR	425	+
NC_045809.1	3390406	3390668	Unknown	592	+
NC_045809.1	93193	93335	DNA/hAT-Ac	644	+
NC_045809.1	10346986	10347132	RC/Helitron	570	+
NC_045809.1	4855435	4855710	LINE/Dong-R4	1100	+
NC_045809.1	7413396	7413551	LINE/RTE-RTE	941	+
NC_045809.1	1799570	1799917	LINE/Penelope	1396	+
NC_045809.1	8593942	8594282	DNA/TcMar-Pogo	436	+
NC_045809.1	8582748	8582972	LTR/Gypsy	1004	+
NC_045809.1	7900978	7901167	LTR/Gypsy	999	+
NC_045809.1	881547	881664	LINE/Penelope	409	+
NC_045809.1	3555639	3555822	LTR/Gypsy	985	+
NC_045809.1	3382915	3383016	LINE/Penelope	503	+
NC_045809.1	5626141	5626634	LINE/Penelope	4395	+
NC_045809.1	7901169	7901855	RC/Helitron	4073	+
NC_045809.1	185979	186117	LINE/Penelope	451	+
NC_045809.1	4566615	4567436	RC/Helitron	758	+
NC_045809.1	4979433	4979738	Unknown	2597	+
NC_045809.1	647178	647550	Unknown	2973	+
NC_045809.1	4264787	4264923	LINE/L2	638	+
NC_045809.1	735950	736273	Unknown	1780	+
NC_045809.1	7211660	7211887	RC/Helitron	554	+
NC_045809.1	919490	919677	LTR/Gypsy	843	+
NC_045809.1	1837460	1837625	DNA/TcMar-Tc1	1016	+
NC_045809.1	3793247	3793779	LINE/R2-Hero	3969	+
NC_045809.1	191888	192031	LINE/Penelope	870	+
NC_045809.1	7537302	7538067	LINE/Penelope	6777	+
NC_045809.1	2059300	2059587	SINE	1838	+
NC_045809.1	9327804	9328264	LINE/Penelope	2084	+
NC_045809.1	6328911	6329368	RC/Helitron	2799	+
NC_045809.1	1957287	1957477	LTR/Gypsy	831	+
NC_045809.1	7168006	7168257	Unknown	517	+
NC_045809.1	637882	638027	LINE/Penelope	891	+
NC_045809.1	6411073	6411175	DNA/TcMar-Mariner	497	+
NC_045809.1	636920	637313	Unknown	1477	+
NC_045809.1	575178	575284	LINE/Penelope	494	+
NC_045809.1	3469331	3469454	LINE/RTE-BovB	633	+
NC_045809.1	3486289	3486397	Unknown	631	+
NC_045809.1	1531613	1531769	DNA/TcMar-Tc1	659	+
NC_045809.1	4720522	4720771	SINE	2115	+
NC_045809.1	2655312	2655426	LINE/Penelope	579	+
NC_045809.1	1759774	1760051	Unknown	681	+
NC_045809.1	3845096	3845513	LINE/Penelope	676	+
NC_045809.1	212893	213024	LINE/Penelope	444	+
NC_045809.1	2542659	2542793	LTR/Gypsy	508	+
NC_045809.1	8022005	8022391	Unknown	2420	+
NC_045809.1	5641278	5641389	LINE/Penelope	556	+
NC_045809.1	2772986	2773118	LINE/Penelope	718	+
NC_045809.1	8608850	8609082	DNA/TcMar-Mariner	1098	+
NC_045809.1	2405033	2406181	Unknown	2642	+
NC_045809.1	8712307	8712622	DNA/PiggyBac	449	+
NC_045809.1	4819777	4820230	DNA/TcMar-Mariner	572	+
NC_045809.1	4083920	4084996	LTR/Gypsy	1479	+
NC_045809.1	5080387	5080549	LINE/Penelope	910	+
NC_045809.1	4833251	4833563	DNA/TcMar-Mariner	506	+
NC_045809.1	4864620	4864752	LTR/Gypsy	689	+
NC_045809.1	1844792	1845537	LINE/I-Jockey	436	+
NC_045809.1	9390021	9390156	LINE/Penelope	521	+
NC_045809.1	696577	697205	DNA/TcMar-Mariner	4591	+
NC_045809.1	8254418	8254536	LINE/RTE-BovB	578	+
NC_045809.1	3690027	3690211	LINE/R1	1088	+
NC_045809.1	2150170	2151130	DNA/TcMar-Mariner	5379	+
NC_045809.1	7807777	7807911	LINE/Penelope	663	+
NC_045809.1	4964652	4964934	LINE/CR1-Zenon	518	+
NC_045809.1	9382908	9383090	LINE/Penelope	489	+
NC_045809.1	2990427	2990715	SINE	1806	+
NC_045809.1	4934944	4935476	Unknown	3676	+
NC_045809.1	8489208	8489326	LTR	843	+
NC_045809.1	6339424	6339527	LINE/Penelope	417	+
NC_045809.1	3597799	3597997	LTR	532	+
NC_045809.1	6667337	6667512	LINE/RTE-BovB	776	+
NC_045809.1	5597921	5598063	RC/Helitron	1022	+
NC_045809.1	8921931	8922826	LINE/I-Jockey	7382	+
NC_045809.1	6888647	6891825	LINE/R1	5211	+
NC_045809.1	8708892	8708995	LINE/R1	424	+
NC_045809.1	7034377	7034631	Unknown	1132	+
NC_045809.1	205326	205535	Unknown	924	+
NC_045809.1	7448703	7448819	LINE/Penelope	744	+
NC_045809.1	6418804	6419001	LTR/Gypsy	934	+
NC_045809.1	4921213	4921387	LTR/Gypsy	719	+
NC_045809.1	4846504	4847366	Unknown	3616	+
NC_045809.1	7474953	7475207	SINE	1943	+
NC_045809.1	5093983	5094096	LINE/Penelope	706	+
NC_045809.1	9156404	9156898	Unknown	962	+
NC_045809.1	8531094	8531509	Unknown	3584	+
NC_045809.1	969367	969508	LINE/Penelope	636	+
NC_045809.1	4727261	4727562	SINE	2585	+
NC_045809.1	105783	105892	DNA/TcMar-Tc1	631	+
NC_045809.1	3440956	3442055	DNA/TcMar-Tc1	9942	+
NC_045809.1	8534118	8534856	LINE/Penelope	1439	+
NC_045809.1	2616248	2616393	LTR/Gypsy	573	+
NC_045809.1	3060558	3061153	LINE/RTE-BovB	1305	+
NC_045809.1	7518791	7519747	DNA/hAT-Tip100	3693	+
NC_045809.1	4638668	4639074	LINE/R2-Hero	925	+
NC_045809.1	354816	354917	LINE/Penelope	450	+
NC_045809.1	5792283	5792547	SINE	2229	+
NC_045809.1	1212123	1212250	RC/Helitron	480	+
NC_045809.1	3639653	3640556	LINE/R2-Hero	6918	+
NC_045809.1	372636	372920	LINE/Penelope	1375	+
NC_045809.1	7081629	7082642	RC/Helitron	7293	+
NC_045809.1	9668973	9669810	DNA/TcMar-Mariner	899	+
NC_045809.1	4121448	4122095	LINE/CR1-Zenon	1127	+
NC_045809.1	6411190	6411466	RC/Helitron	1032	+
NC_045809.1	8708775	8708879	LINE/R1	501	+
NC_045809.1	8698692	8698897	RC/Helitron	1448	+
NC_045809.1	5590209	5590407	LINE/I-Jockey	1290	+
NC_045809.1	4935526	4935857	LINE/Penelope	436	+
NC_045809.1	8632105	8633801	LTR	14280	+
NC_045809.1	5142488	5142844	LINE/RTE-RTE	405	+
NC_045809.1	3366322	3366773	LINE/R2-Hero	3265	+
NC_045809.1	401575	402628	LINE/Penelope	3587	+
NC_045809.1	1987595	1987696	DNA/P	419	+
NC_045809.1	1259060	1259423	LINE/R2-Hero	2648	+
NC_045809.1	5623802	5624016	LINE/Penelope	620	+
NC_045809.1	982331	982521	LTR/Gypsy	827	+
NC_045809.1	6620781	6621063	LINE/R2-Hero	1708	+
NC_045809.1	2598766	2598880	DNA/TcMar-Tc1	446	+
NC_045809.1	6683818	6683992	RC/Helitron	1373	+
NC_045809.1	5131103	5131268	LTR/Gypsy	871	+
NC_045809.1	2573760	2573883	SINE	847	+
NC_045809.1	8360575	8360730	LINE/Penelope	769	+
NC_045809.1	6788890	6789181	LINE/Penelope	1366	+
NC_045809.1	162548	163101	RC/Helitron	2721	+
NC_045809.1	8862462	8862789	LINE/Penelope	2678	+
NC_045809.1	1353541	1353783	LINE/R2-Hero	1158	+
NC_045809.1	1618301	1618844	LINE/Penelope	3167	+
NC_045809.1	4085716	4086410	Unknown	3280	+
NC_045809.1	5965	6194	RC/Helitron	1022	+
NC_045809.1	7128330	7128478	LINE/Penelope	489	+
NC_045809.1	7332324	7332967	LINE/R2-Hero	5264	+
NC_045809.1	9212413	9212790	Unknown	2375	+
NC_045809.1	5015990	5016235	LINE/Penelope	795	+
NC_045809.1	2616777	2617887	LINE/R2-Hero	8968	+
NC_045809.1	2879866	2880075	Unknown	986	+
NC_045809.1	8826731	8827524	LINE/R2-Hero	5520	+
NC_045809.1	6966456	6966603	LINE/Penelope	962	+
NC_045809.1	1389512	1389647	LINE/Penelope	864	+
NC_045809.1	6157604	6158680	LINE/CR1	1898	+
NC_045809.1	6242113	6242254	LINE/Penelope	795	+
NC_045809.1	1939042	1939158	LINE/Penelope	985	+
NC_045809.1	5313230	5313346	LINE/Penelope	506	+
NC_045809.1	441913	442194	RC/Helitron	1130	+
NC_045809.1	3668870	3669154	Unknown	630	+
NC_045809.1	1797289	1797432	LINE/I-Jockey	552	+
NC_045809.1	3266050	3266312	Unknown	513	+
NC_045809.1	7095087	7095437	RC/Helitron	2458	+
NC_045809.1	1484831	1485166	RC/Helitron	2307	+
NC_045809.1	4727812	4727994	LINE/R2-Hero	1190	+
NC_045809.1	8862211	8862365	LINE/R2-Hero	1118	+
NC_045809.1	10406538	10407052	LINE/R1	3324	+
NC_045809.1	3230201	3230310	LINE/Penelope	697	+
NC_045809.1	4334450	4334577	LINE/Penelope	652	+
NC_045809.1	8464104	8464474	Unknown	2923	+
NC_045809.1	4977846	4978462	RC/Helitron	4623	+
NC_045809.1	8348415	8348605	LTR/Gypsy	820	+
NC_045809.1	5853662	5853889	LINE/Penelope	571	+
NC_045809.1	1241339	1241818	LINE/L2	782	+
NC_045809.1	2109532	2109749	LTR/Gypsy	972	+
NC_045809.1	7765553	7766588	LINE/Penelope	9333	+
NC_045809.1	6274207	6274557	Unknown	1249	+
NC_045809.1	3641007	3641458	Unknown	3804	+
NC_045809.1	1400521	1400682	DNA/Sola-1	450	+
NC_045809.1	3951528	3951819	RC/Helitron	1160	+
NC_045809.1	9194726	9194924	RC/Helitron	411	+
NC_045809.1	9643781	9644104	Unknown	2010	+
NC_045809.1	1381845	1382000	LINE/Penelope	894	+
NC_045809.1	1106529	1106746	Unknown	502	+
NC_045809.1	2303754	2303955	RC/Helitron	505	+
NC_045809.1	7250475	7250770	SINE	2070	+
NC_045809.1	3430032	3430178	LINE/Penelope	1019	+
NC_045809.1	4620518	4620704	RC/Helitron	1205	+
NC_045809.1	8634435	8634745	LINE/RTE-BovB	566	+
NC_045809.1	2392659	2392839	LTR	667	+
NC_045809.1	6411701	6412084	DNA/TcMar-Mariner	1834	+
NC_045809.1	7034872	7035306	RC/Helitron	656	+
NC_045809.1	2149737	2149965	DNA/TcMar-Mariner	1151	+
NC_045809.1	10201198	10201395	LTR/Gypsy	998	+
NC_045809.1	10024491	10024616	LINE/R2-Hero	650	+
NC_045809.1	196011	196119	LINE/Penelope	559	+
NC_045809.1	8055797	8055898	LINE/Penelope	463	+
NC_045809.1	3114226	3114364	LINE/Penelope	852	+
NC_045809.1	9492882	9493075	LINE/R2-Hero	1269	+
NC_045809.1	6644384	6644503	Unknown	650	+
NC_045809.1	2317204	2317480	SINE	2261	+
NC_045809.1	60957	61103	Satellite	787	+
NC_045809.1	3510954	3511066	LINE/Penelope	480	+
NC_045809.1	3305871	3306086	LTR/Gypsy	989	+
NC_045809.1	4984157	4984364	DNA/hAT-Ac	977	+
NC_045809.1	379877	380868	LINE/R2-Hero	2158	+
NC_045809.1	186728	187464	RC/Helitron	5107	+
NC_045809.1	6555566	6555815	LINE/Penelope	845	+
NC_045809.1	5624279	5624433	Unknown	1247	+
NC_045809.1	6802230	6802340	LTR/Gypsy	622	+
NC_045809.1	8692542	8693852	LINE/Penelope	6091	+
NC_045809.1	8060244	8060460	LINE/Penelope	527	+
NC_045809.1	7896686	7898002	DNA/TcMar-Tc1	11919	+
NC_045809.1	4271977	4272210	Unknown	405	+
NC_045809.1	4309075	4309204	LINE/R2-Hero	982	+
NC_045809.1	7673252	7673608	RC/Helitron	1789	+
NC_045809.1	6217304	6217427	LINE/RTE-BovB	668	+
NC_045809.1	10309181	10309461	Unknown	1591	+
NC_045809.1	3213886	3214012	LINE/Penelope	749	+
NC_045809.1	3267089	3267217	LINE/Penelope	636	+
NC_045809.1	1266767	1267540	DNA/TcMar-Tc1	6984	+
NC_045809.1	5538214	5538414	LINE/Penelope	435	+
NC_045809.1	6052742	6052902	SINE	928	+
NC_045809.1	2162783	2163785	DNA/TcMar-Tc1	1050	+
NC_045809.1	406164	406355	LTR/Gypsy	869	+
NC_045809.1	606003	606165	LINE/RTE-BovB	500	+
NC_045809.1	4250585	4250780	LTR/Gypsy	758	+
NC_045809.1	2227316	2227432	LINE/Penelope	712	+
NC_045809.1	1104435	1104674	LINE/Penelope	1468	+
NC_045809.1	8671367	8671670	RC/Helitron	469	+
NC_045809.1	1540693	1540926	LINE/R2-Hero	1664	+
NC_045809.1	10362205	10362323	LINE/Penelope	437	+
NC_045809.1	6610777	6610894	LTR	822	+
NC_045809.1	6200122	6200241	LINE/Penelope	586	+
NC_045809.1	5983236	5983714	Unknown	3891	+
NC_045809.1	2886056	2886232	LINE/R2-Hero	1144	+
NC_045809.1	2181711	2182175	LINE/CR1	759	+
NC_045809.1	6976901	6977105	LTR/Gypsy	969	+
NC_045809.1	10052119	10052411	LINE/R2-Hero	1978	+
NC_045809.1	1296266	1298748	LINE/RTE-BovB	4323	+
NC_045809.1	5926617	5926790	SINE	1294	+
NC_045809.1	2885121	2885440	SINE	1733	+
NC_045809.1	411071	411353	RC/Helitron	1040	+
NC_045809.1	2755937	2757542	LINE/R2-Hero	11553	+
NC_045809.1	3125636	3125815	Unknown	426	+
NC_045809.1	4298899	4299038	LINE/Penelope	835	+
NC_045809.1	1109730	1110015	LINE/CR1-Zenon	434	+
NC_045809.1	3332229	3332339	LINE/Penelope	713	+
NC_045809.1	90462	90761	SINE	2295	+
NC_045809.1	3248261	3248386	LINE/Penelope	536	+
NC_045809.1	661989	662103	DNA/TcMar-Tc1	434	+
NC_045809.1	3497203	3497448	Simple_repeat	862	+
NC_045809.1	9122780	9122925	LINE/Penelope	414	+
NC_045809.1	1105517	1105802	LINE/CR1-Zenon	434	+
NC_045809.1	1967652	1967913	Unknown	727	+
NC_045809.1	9161940	9162208	Simple_repeat	813	+
NC_045809.1	2508993	2509256	Unknown	1080	+
NC_045809.1	4304342	4304628	SINE	1839	+
NC_045809.1	5025869	5026077	Unknown	557	+
NC_045809.1	2403175	2403355	LTR	638	+
NC_045809.1	3572811	3573314	LINE/Penelope	1380	+
NC_045809.1	9828253	9828487	Unknown	1702	+
NC_045809.1	1875886	1879044	LINE/RTE-RTE	2760	+
NC_045809.1	203815	203924	LINE/Penelope	877	+
NC_045809.1	5470446	5470553	LINE/Penelope	886	+
NC_045809.1	308829	308946	LINE/Penelope	1063	+
NC_045809.1	7366542	7366832	Unknown	743	+
NC_045809.1	3351089	3351249	LINE/Penelope	771	+
NC_045809.1	613226	613490	LINE/Penelope	987	+
NC_045809.1	1445409	1445762	DNA/CMC-Chapaev-3	551	+
NC_045809.1	4459144	4459424	SINE	2289	+
NC_045809.1	982998	983493	DNA/TcMar-Mariner	726	+
NC_045809.1	10431604	10432017	DNA/TcMar-Mariner	803	+
NC_045809.1	5191616	5191957	Unknown	2704	+
NC_045809.1	567828	568218	Unknown	2024	+
NC_045809.1	2925688	2926021	LINE/R2-Hero	2322	+
NC_045809.1	6014415	6014618	SINE	1710	+
NC_045809.1	860582	861717	LINE/Penelope	668	+
NC_045809.1	19913	20420	LTR	3649	+
NC_045809.1	1461396	1461497	LTR	813	+
NC_045809.1	4244743	4244936	LTR/Gypsy	887	+
NC_045809.1	10133765	10133871	RC/Helitron	540	+
NC_045809.1	1110742	1110959	Unknown	502	+
NC_045809.1	4115568	4116272	LINE/R1	3886	+
NC_045809.1	4479047	4479679	LINE/L2	5218	+
NC_045809.1	269186	269288	LINE/Penelope	422	+
NC_045809.1	533313	534106	LINE/RTE-BovB	4845	+
NC_045809.1	1661715	1661990	Unknown	953	+
NC_045809.1	426641	428112	LINE/Penelope	1140	+
NC_045809.1	3324521	3324961	LINE/Penelope	1686	+
NC_045809.1	3742668	3742822	LINE/Penelope	966	+
NC_045809.1	6852624	6852894	Unknown	713	+
NC_045809.1	221658	221788	LINE/Penelope	475	+
NC_045809.1	1985508	1986069	DNA	2566	+
NC_045809.1	8852137	8852480	LINE/CR1	719	+
NC_045809.1	5590864	5592142	LINE/I-Jockey	10600	+
NC_045809.1	302453	302638	LINE/Penelope	1579	+
NC_045809.1	4887466	4887933	DNA/hAT-Ac	881	+
NC_045809.1	5011118	5011298	LINE/R1	566	+
NC_045809.1	8702360	8703858	LINE/R1	1619	+
NC_045809.1	6213814	6213963	LINE/Penelope	1004	+
NC_045809.1	5548965	5549446	LINE/RTE-BovB	739	+
NC_045809.1	1678649	1679399	RC/Helitron	4908	+
NC_045809.1	8475222	8475460	LINE/Penelope	452	+
NC_045809.1	7988608	7988872	Unknown	877	+
NC_045809.1	3424231	3424370	LINE/Penelope	736	+
NC_045809.1	10216222	10216519	Unknown	1731	+
NC_045809.1	1145501	1147738	LINE/R2-Hero	2585	+
NC_045809.1	1531302	1531486	LTR/Gypsy	814	+
NC_045809.1	8864356	8864569	LTR/Gypsy	901	+
NC_045809.1	1847133	1847535	LINE/Penelope	3492	+
NC_045809.1	1282798	1282994	LINE/Penelope	463	+
NC_045809.1	6171592	6171807	LTR/Gypsy	1066	+
NC_045809.1	1887835	1888208	Unknown	1952	+
NC_045809.1	6725580	6725689	Unknown	503	+
NC_045809.1	7480721	7480936	RC/Helitron	450	+
NC_045809.1	275924	276066	Unknown	1024	+
NC_045809.1	356135	356841	LINE/CR1-Zenon	625	+
NC_045809.1	9499133	9499587	LINE/RTE-RTE	636	+
NC_045809.1	3121462	3121582	LTR	426	+
NC_045809.1	2192555	2192735	Simple_repeat	452	+
NC_045809.1	3052286	3052424	LINE/R2-Hero	883	+
NC_045809.1	5942886	5943096	LINE/Penelope	744	+
NC_045809.1	8035932	8036100	LTR/Gypsy	642	+
NC_045809.1	1340444	1340846	LINE/R1	636	+
NC_045809.1	1626742	1627372	LINE/I-Jockey	573	+
NC_045809.1	851178	852120	LINE/R2-Hero	7274	+
NC_045809.1	1976919	1977739	DNA/TcMar-Mariner	2173	+
NC_045809.1	1454204	1454473	LINE/CR1	455	+
NC_045809.1	8607537	8607809	SINE	1932	+
NC_045809.1	4082369	4082664	Unknown	2216	+
NC_045809.1	4291442	4291584	LINE/Penelope	698	+
NC_045809.1	8932076	8932266	LINE/R1	1013	+
NC_045809.1	2940216	2940738	LINE/CR1	1185	+
NC_045809.1	7531195	7531312	Unknown	636	+
NC_045809.1	7132636	7134997	Unknown	20381	+
NC_045809.1	3890488	3890999	LINE/CR1	1334	+
NC_045809.1	8599322	8600075	DNA/TcMar-Mariner	3202	+
NC_045809.1	8121697	8122338	RC/Helitron	3948	+
NC_045809.1	8580369	8580475	LINE/Penelope	665	+
NC_045809.1	4887090	4887282	DNA/hAT-Ac	573	+
NC_045809.1	88672	88787	LINE/Penelope	677	+
NC_045809.1	4432164	4432491	LINE/Penelope	1606	+
NC_045809.1	10446185	10446420	LINE/Penelope	727	+
NC_045809.1	545453	545599	LTR/Gypsy	589	+
NC_045809.1	3118348	3118486	LINE/Penelope	852	+
NC_045809.1	5315119	5315315	LTR/Gypsy	845	+
NC_045809.1	6192979	6193208	LTR/Gypsy	882	+
NC_045809.1	6187851	6188899	DNA/TcMar-Tc1	2084	+
NC_045809.1	2351299	2352592	DNA/hAT-Charlie	2497	+
NC_045809.1	6131683	6131903	LINE/Penelope	618	+
NC_045809.1	8611223	8611500	LINE/RTE-RTE	499	+
NC_045809.1	8338610	8338910	LINE/Penelope	927	+
NC_045809.1	6365538	6365681	LINE/Penelope	615	+
NC_045809.1	4028970	4030064	DNA/TcMar-Tc1	9915	+
NC_045809.1	5285962	5286066	LINE/Penelope	564	+
NC_045809.1	5491507	5492034	LINE/R1	569	+
NC_045809.1	7280133	7281067	LINE/Penelope	5100	+
NC_045809.1	8027955	8028275	Unknown	989	+
NC_045809.1	6385826	6385973	Unknown	423	+
NC_045809.1	3294179	3294342	LINE/Penelope	957	+
NC_045809.1	3322719	3323474	LINE/L2	994	+
NC_045809.1	9506881	9507151	DNA/TcMar-Mariner	898	+
NC_045809.1	6952400	6952638	LINE/R1	1059	+
NC_045809.1	4907532	4907816	RC/Helitron	1137	+
NC_045809.1	9435467	9437349	LINE/R2-Hero	10359	+
NC_045809.1	8558534	8558807	LINE/RTE-RTE	616	+
NC_045809.1	5970268	5970371	LINE/Penelope	423	+
NC_045809.1	8796615	8797296	RC/Helitron	4561	+
NC_045809.1	3264450	3264739	SINE	2329	+
NC_045809.1	8338848	8338984	LTR	431	+
NC_045809.1	87937	88284	Unknown	2805	+
NC_045809.1	2568628	2570056	LINE/R2-Hero	4541	+
NC_045809.1	5226380	5226590	LTR/Gypsy	667	+
NC_045809.1	1450089	1450354	Unknown	978	+
NC_045809.1	4477517	4477637	LINE/RTE-BovB	677	+
NC_045809.1	6673559	6674087	RC/Helitron	3527	+
NC_045809.1	3042985	3043105	LINE/RTE-BovB	644	+
NC_045809.1	21792	21902	LINE/Penelope	839	+
NC_045809.1	7067741	7067875	Unknown	483	+
NC_045809.1	611492	611655	LINE/R2-Hero	1172	+
NC_045809.1	2315659	2316001	Unknown	577	+
NC_045809.1	2092932	2093452	LINE/Penelope	2959	+
NC_045809.1	4633835	4634891	LINE/R2-Hero	7393	+
NC_045809.1	8535276	8535514	LINE/Penelope	551	+
NC_045809.1	8656975	8657119	Unknown	580	+
NC_045809.1	3359836	3360061	LINE/I-Jockey	1206	+
NC_045809.1	2882055	2882252	LINE/Penelope	631	+
NC_045809.1	4518417	4519301	Simple_repeat	1025	+
NC_045809.1	2901813	2901989	LINE/R2-Hero	1159	+
NC_045809.1	5079157	5079643	LINE/R2-Hero	3529	+
NC_045809.1	5064565	5065090	LINE/CR1-Zenon	1083	+
NC_045809.1	4902597	4903636	LINE/R2-Hero	7098	+
NC_045809.1	43507	43814	LINE/Penelope	2203	+
NC_045809.1	8716330	8717975	DNA/hAT-Charlie	2430	+
NC_045809.1	7931277	7931541	SINE	1454	+
NC_045809.1	5193917	5194149	LINE/R2-Hero	1724	+
NC_045809.1	6864692	6865147	DNA/TcMar-Tc1	4034	+
NC_045809.1	3301721	3302019	SINE	2289	+
NC_045809.1	4448738	4448878	LINE/Penelope	633	+
NC_045809.1	9262731	9262876	LINE/Penelope	449	+
NC_045809.1	1313459	1314393	Unknown	4084	+
NC_045809.1	8543571	8544643	LINE/Penelope	1174	+
NC_045809.1	8895759	8896141	LINE/Penelope	2679	+
NC_045809.1	8233729	8233917	LINE/R2-Hero	1136	+
NC_045809.1	6994055	6994517	LINE/CR1-Zenon	735	+
NC_045809.1	1684175	1684446	Unknown	662	+
NC_045809.1	3722240	3722413	LINE/R1	448	+
NC_045809.1	4961124	4961351	Simple_repeat	833	+
NC_045809.1	1417341	1417676	LINE/Penelope	1033	+
NC_045809.1	2897609	2897797	LINE/Penelope	611	+
NC_045809.1	5324765	5324981	LTR/Gypsy	924	+
NC_045809.1	7804615	7804829	LINE/Penelope	1123	+
NC_045809.1	3575579	3575745	RC/Helitron	1262	+
NC_045809.1	9161214	9161421	RC/Helitron	670	+
NC_045809.1	4430259	4430374	LINE/Penelope	661	+
NC_045809.1	7420398	7420663	LINE/R2-Hero	618	+
NC_045809.1	621183	621760	LINE/R2-Hero	3312	+
NC_045809.1	660477	660617	DNA/TcMar-Tc1	683	+
NC_045809.1	9907504	9907625	LINE/Penelope	707	+
NC_045809.1	8669876	8669996	LINE/Penelope	558	+
NC_045809.1	1324905	1325074	RC/Helitron	554	+
NC_045809.1	5956792	5957016	RC/Helitron	463	+
NC_045809.1	8367710	8367832	LINE/Penelope	430	+
NC_045809.1	2614506	2615777	LINE/Penelope	6789	+
NC_045809.1	4492953	4493089	Unknown	470	+
NC_045809.1	10131422	10131689	RC/Helitron	717	+
NC_045809.1	847066	847596	LINE/RTE-BovB	3973	+
NC_045809.1	4639993	4641310	DNA/TcMar-Tc1	11980	+
NC_045809.1	9430252	9430403	LTR/Gypsy	606	+
NC_045809.1	4462954	4463311	Unknown	2713	+
NC_045809.1	1842437	1843200	LINE/I-Jockey	621	+
NC_045809.1	206317	206608	DNA/hAT-Tip100	473	+
NC_045809.1	867456	867856	LINE/Penelope	880	+
NC_045809.1	4320401	4322483	Unknown	10003	+
NC_045809.1	1598910	1599039	LINE/Penelope	448	+
NC_045809.1	142746	142967	DNA/TcMar-Mariner	924	+
NC_045809.1	3536404	3537431	DNA/TcMar-Tc1	9300	+
NC_045809.1	9164590	9164797	RC/Helitron	670	+
NC_045809.1	1616810	1617018	LINE/R2-Hero	1289	+
NC_045809.1	772661	772905	LINE/R1	914	+
NC_045809.1	8789692	8791671	LINE/Penelope	17595	+
NC_045809.1	1966273	1966797	Unknown	2457	+
NC_045809.1	2941917	2942601	LINE/CR1-Zenon	1780	+
NC_045809.1	8225231	8225513	RC/Helitron	1604	+
NC_045809.1	1437354	1437499	LINE/CR1-Zenon	492	+
NC_045809.1	9470131	9471438	LINE/R2-Hero	1295	+
NC_045809.1	131626	132307	LINE/L2	558	+
NC_045809.1	6970162	6970627	LTR/Gypsy	954	+
NC_045809.1	2464409	2464759	DNA	1035	+
NC_045809.1	610594	610782	Unknown	932	+
NC_045809.1	5767857	5768044	Unknown	785	+
NC_045809.1	2051705	2051899	LINE/Penelope	995	+
NC_045809.1	2602919	2603030	Simple_repeat	414	+
NC_045809.1	7461485	7461605	LINE/Penelope	984	+
NC_045809.1	9506116	9506351	LINE/RTE-RTE	453	+
NC_045809.1	9450023	9450566	Unknown	1387	+
NC_045809.1	7928672	7929091	Unknown	1257	+
NC_045809.1	1432509	1433104	RC/Helitron	3555	+
NC_045809.1	7395953	7397163	LINE/I-Jockey	1519	+
NC_045809.1	9609431	9609980	LINE/R2-Hero	2763	+
NC_045809.1	5027942	5028203	Unknown	500	+
NC_045809.1	947266	947407	LINE/Penelope	756	+
NC_045809.1	3411488	3411693	LINE/RTE-RTE	541	+
NC_045809.1	659203	659321	DNA/TcMar-Tc1	481	+
NC_045809.1	1843901	1844173	Unknown	622	+
NC_045809.1	1750110	1750710	RC/Helitron	4107	+
NC_045809.1	1797606	1798823	LINE/I-Jockey	4534	+
NC_045809.1	528768	530368	Unknown	5049	+
NC_045809.1	1920324	1920452	LINE/Penelope	841	+
NC_045809.1	8694018	8694135	LINE/Penelope	789	+
NC_045809.1	8931567	8931726	Unknown	484	+
NC_045809.1	9131889	9132209	LINE/R2-Hero	1787	+
NC_045809.1	3597772	3597897	LINE/Penelope	530	+
NC_045809.1	507475	507576	Unknown	591	+
NC_045809.1	8785690	8786496	LINE/R1	601	+
NC_045809.1	4571473	4571701	LINE/Penelope	1058	+
NC_045809.1	8827784	8829104	DNA/TcMar-Tc1	12000	+
NC_045809.1	5345960	5346446	RC/Helitron	2711	+
NC_045809.1	2420853	2421071	Unknown	475	+
NC_045809.1	9352310	9352871	DNA	2480	+
NC_045809.1	10406178	10406541	LINE/R2-Hero	1343	+
NC_045809.1	2879432	2879643	LINE/Penelope	1439	+
NC_045809.1	6237431	6237882	LINE/R2-Hero	2620	+
NC_045809.1	1949789	1950869	DNA/hAT-hATm	1392	+
NC_045809.1	4544726	4544902	LINE/Penelope	912	+
NC_045809.1	1514912	1515102	LTR/Gypsy	862	+
NC_045809.1	1440915	1441180	Unknown	978	+
NC_045809.1	7737230	7737384	RC/Helitron	408	+
NC_045809.1	8025824	8025948	LINE/Penelope	821	+
NC_045809.1	8151368	8151541	LINE/Penelope	1086	+
NC_045809.1	4354411	4354556	LINE/R2-Hero	1012	+
NC_045809.1	2478915	2479027	LINE/R2-Hero	839	+
NC_045809.1	4433726	4434161	LINE/CR1	536	+
NC_045809.1	615814	615977	Unknown	447	+
NC_045809.1	10062082	10062216	LINE/Penelope	883	+
NC_045809.1	8689431	8689665	Unknown	519	+
NC_045809.1	223369	223889	LINE/R2-Hero	1432	+
NC_045809.1	2810224	2810759	LINE/Penelope	3737	+
NC_045809.1	7903860	7904546	RC/Helitron	4073	+
NC_045809.1	2384073	2384240	LINE/I-Jockey	437	+
NC_045809.1	3321349	3321599	Unknown	1836	+
NC_045809.1	9825715	9825949	Unknown	1680	+
NC_045809.1	9703431	9704683	DNA/TcMar-Tc1	11076	+
NC_045809.1	2532279	2533907	Unknown	1057	+
NC_045809.1	5242982	5243090	LINE/R2-Hero	702	+
NC_045809.1	6972766	6972914	DNA/TcMar-Mariner	404	+
NC_045809.1	8547301	8548572	LINE/R2-Hero	11056	+
NC_045809.1	508481	508864	DNA/TcMar-Mariner	661	+
NC_045809.1	3351558	3351850	Unknown	918	+
NC_045809.1	9507172	9507796	DNA/TcMar-Mariner	2100	+
NC_045809.1	1156854	1157001	LINE/Penelope	728	+
NC_045809.1	9724318	9724444	RC/Helitron	600	+
NC_045809.1	5539530	5539653	RC/Helitron	832	+
NC_045809.1	4797192	4797647	DNA/TcMar-Mariner	578	+
NC_045809.1	10194013	10194117	LINE/Penelope	489	+
NC_045809.1	994181	994399	LTR/Gypsy	1092	+
NC_045809.1	5901262	5902046	LINE/Penelope	4340	+
NC_045809.1	8047362	8047693	Unknown	410	+
NC_045809.1	2328013	2328434	LINE/CR1-Zenon	1250	+
NC_045809.1	2922646	2922979	LINE/R2-Hero	2274	+
NC_045809.1	5986169	5986343	LINE/L2	1008	+
NC_045809.1	4895787	4895977	Unknown	669	+
NC_045809.1	1896242	1896842	RC/Helitron	4179	+
NC_045809.1	4396173	4396412	SINE	1943	+
NC_045809.1	3311410	3311907	LINE/RTE-RTE	1007	+
NC_045809.1	10019594	10019719	LINE/R2-Hero	623	+
NC_045809.1	5283701	5284018	Unknown	1661	+
NC_045809.1	8224743	8224965	RC/Helitron	1379	+
NC_045809.1	3405887	3406146	LINE/Penelope	507	+
NC_045809.1	636585	636779	LTR/Gypsy	713	+
NC_045809.1	6306057	6306266	LTR/Gypsy	935	+
NC_045809.1	3305006	3305852	DNA/TcMar-Mariner	1124	+
NC_045809.1	661397	661548	DNA/TcMar-Tc1	527	+
NC_045809.1	215850	216141	DNA/hAT-Tip100	473	+
NC_045809.1	5888795	5889674	RC/Helitron	1242	+
NC_045809.1	2516657	2516759	LINE/Penelope	452	+
NC_045809.1	10101591	10101728	LINE/Penelope	811	+
NC_045809.1	5711222	5711370	RC/Helitron	550	+
NC_045809.1	4478889	4479058	Unknown	1162	+
NC_045809.1	7903669	7903858	LTR/Gypsy	999	+
NC_045809.1	8774101	8774316	Unknown	1515	+
NC_045809.1	462567	463331	LINE/Penelope	1193	+
NC_045809.1	8589203	8589518	LINE/RTE-BovB	2345	+
NC_045809.1	457529	458098	RC/Helitron	3804	+
NC_045809.1	3146926	3147349	DNA/TcMar-Tc1	2948	+
NC_045809.1	9448379	9448554	Unknown	794	+
NC_045809.1	4319693	4319947	LINE/Penelope	590	+
NC_045809.1	5644294	5644473	LINE/I-Jockey	538	+
NC_045809.1	7052693	7054612	LINE/R2-Hero	7056	+
NC_045809.1	4219430	4219559	LINE/Penelope	522	+
NC_045809.1	5808469	5808766	SINE	2460	+
NC_045809.1	4252063	4252259	LTR/Gypsy	803	+
NC_045809.1	8598812	8599044	DNA/TcMar-Mariner	1098	+
NC_045809.1	1439404	1439549	LINE/CR1-Zenon	508	+
NC_045809.1	2145481	2145690	LINE/Penelope	468	+
NC_045809.1	3113541	3113843	SINE	2342	+
NC_045809.1	7880474	7880832	Unknown	1554	+
NC_045809.1	4388243	4388763	LINE/Penelope	2297	+
NC_045809.1	2561827	2562575	LINE/R2-Hero	4264	+
NC_045809.1	3385341	3385572	Unknown	1008	+
NC_045809.1	4963707	4964492	LINE/CR1-Zenon	1539	+
NC_045809.1	2706818	2706938	LINE/RTE-BovB	686	+
NC_045809.1	6162712	6162839	LINE/Penelope	820	+
NC_045809.1	3605517	3605875	LINE/Penelope	1274	+
NC_045809.1	1398201	1398392	LINE/Penelope	464	+
NC_045809.1	428198	428402	LTR/Gypsy	866	+
NC_045809.1	9510228	9510620	LINE/RTE-RTE	830	+
NC_045809.1	4009385	4009905	LINE/R2-Hero	2405	+
NC_045809.1	3366204	3366332	LINE/Penelope	789	+
NC_045809.1	5057393	5057628	DNA/hAT-Charlie	643	+
NC_045809.1	4841896	4842147	LINE/L2	494	+
NC_045809.1	7574684	7575240	LINE/R2-Hero	3877	+
NC_045809.1	918444	918597	LINE/Penelope	944	+
NC_045809.1	9443267	9443804	LINE/R2-Hero	2732	+
NC_045809.1	7431041	7432356	DNA/TcMar-Tc1	11923	+
NC_045809.1	5378850	5379305	LINE/CR1-Zenon	484	+
NC_045809.1	7430047	7430188	LINE/Penelope	777	+
NC_045809.1	7614249	7614364	SINE	924	+
NC_045809.1	5624564	5624778	LINE/Penelope	698	+
NC_045809.1	1018291	1018755	RC/Helitron	1668	+
NC_045809.1	985768	985877	LTR/Gypsy	460	+
NC_045809.1	5099789	5099995	LINE/Penelope	467	+
NC_045809.1	7944512	7944637	LINE/Penelope	667	+
NC_045809.1	10114179	10114329	LINE/Penelope	807	+
NC_045809.1	7176075	7176251	LINE/Penelope	958	+
NC_045809.1	1367577	1367727	LINE/Penelope	1067	+
NC_045809.1	3687300	3687547	LINE/R1	1496	+
NC_045809.1	7667669	7667875	LINE/Penelope	926	+
NC_045809.1	9667813	9667938	LTR	411	+
NC_045809.1	737844	738428	RC/Helitron	3419	+
NC_045809.1	9275128	9275661	LINE/Penelope	4673	+
NC_045809.1	7982954	7983694	LINE/R2-Hero	1622	+
NC_045809.1	4263283	4263716	LINE/Penelope	3114	+
NC_045809.1	2230540	2230657	LINE/Penelope	717	+
NC_045809.1	8313381	8313909	RC/Helitron	534	+
NC_045809.1	9210271	9210408	LINE/Penelope	482	+
NC_045809.1	79410	79943	RC/Helitron	3091	+
NC_045809.1	3415557	3416322	LINE/Proto2	623	+
NC_045809.1	7285790	7286092	Unknown	2017	+
NC_045809.1	9634845	9634964	LINE/Penelope	495	+
NC_045809.1	6272894	6273021	SINE	1088	+
NC_045809.1	8705801	8706132	LINE/R2-Hero	2102	+
NC_045809.1	840996	841766	DNA	5449	+
NC_045809.1	3621045	3621282	RC/Helitron	648	+
NC_045809.1	4670351	4670490	LINE/Penelope	534	+
NC_045809.1	8634781	8635142	LINE/I-Jockey	908	+
NC_045809.1	493519	494434	DNA/TcMar-Tc1	8269	+
NC_045809.1	4550739	4551067	Unknown	2097	+
NC_045809.1	527546	527681	RC/Helitron	574	+
NC_045809.1	5004617	5004761	RC/Helitron	594	+
NC_045809.1	7125947	7128308	Unknown	20589	+
NC_045809.1	509436	509744	Unknown	1587	+
NC_045809.1	7067640	7067741	RC/Helitron	519	+
NC_045809.1	7365388	7365508	LINE/Penelope	603	+
NC_045809.1	6276980	6277083	Unknown	422	+
NC_045809.1	366535	367412	DNA/TcMar-Tc1	3372	+
NC_045809.1	141824	142003	Unknown	884	+
NC_045809.1	5985499	5985602	Unknown	835	+
NC_045809.1	1489282	1489528	LINE/R1	1072	+
NC_045809.1	2461634	2461884	LINE/Penelope	576	+
NC_045809.1	4986269	4986455	Unknown	1205	+
NC_045809.1	214847	215217	Unknown	2842	+
NC_045809.1	6712171	6712288	RC/Helitron	621	+
NC_045809.1	7372368	7372928	DNA/TcMar-Mariner	551	+
NC_045809.1	4132879	4132980	DNA/Zator	487	+
NC_045809.1	8838310	8838509	LTR/Gypsy	776	+
NC_045809.1	1850668	1853052	LINE/R2-Hero	7401	+
NC_045809.1	4080123	4080510	RC/Helitron	828	+
NC_045809.1	5210342	5210634	SINE	2413	+
NC_045809.1	1448579	1448724	LINE/CR1-Zenon	492	+
NC_045809.1	1434258	1434584	DNA/CMC-Chapaev-3	531	+
NC_045809.1	5645469	5645703	LTR	677	+
NC_045809.1	1180360	1180512	LINE/Penelope	953	+
NC_045809.1	3416830	3416995	LTR/Gypsy	792	+
NC_045809.1	1431640	1431764	LINE/RTE-BovB	627	+
NC_045809.1	9601875	9602021	Unknown	511	+
NC_045809.1	6306268	6306383	LINE/CR1-Zenon	411	+
NC_045809.1	1187978	1188220	Unknown	658	+
NC_045809.1	4895089	4895529	LTR/Gypsy	612	+
NC_045809.1	2837902	2838016	LINE/Penelope	639	+
NC_045809.1	1631143	1631302	Unknown	923	+
NC_045809.1	4979743	4980827	LINE/I-Jockey	1419	+
NC_045809.1	1918655	1919117	LINE/R2-Hero	3304	+
NC_045809.1	9500314	9500950	DNA/TcMar-Mariner	2101	+
NC_045809.1	1958490	1959042	LINE/R2-Hero	3151	+
NC_045809.1	10010205	10010402	Unknown	571	+
NC_045809.1	6655604	6656109	LINE/Penelope	921	+
NC_045809.1	8224965	8225232	SINE	1977	+
NC_045809.1	7518110	7518313	LTR/Gypsy	1052	+
NC_045809.1	5016227	5016917	Unknown	4063	+
NC_045809.1	89276	89459	LTR/Gypsy	664	+
NC_045809.1	5457539	5457688	LINE/Penelope	794	+
NC_045809.1	1791649	1792150	Unknown	2028	+
NC_045809.1	159672	159879	DNA	1452	+
NC_045809.1	29797	29959	Unknown	1198	+
NC_045809.1	2842115	2842699	Unknown	3971	+
NC_045809.1	6990094	6991063	RC/Helitron	4238	+
NC_045809.1	6700749	6700923	Unknown	541	+
NC_045809.1	6937024	6937214	LINE/Penelope	1348	+
NC_045809.1	7363228	7363717	LINE/CR1	1117	+
NC_045809.1	8609360	8610113	DNA/TcMar-Mariner	3201	+
NC_045809.1	5123478	5125020	LINE/R2-Hero	7248	+
NC_045809.1	3410235	3410389	DNA/TcMar-Tc1	1274	+
NC_045809.1	3674037	3674243	LTR/Gypsy	959	+
NC_045809.1	4376515	4376722	LTR/Gypsy	1015	+
NC_045809.1	7532588	7532905	Unknown	1873	+
NC_045809.1	86756	86970	Unknown	1108	+
NC_045809.1	3694827	3694945	LINE/Penelope	752	+
NC_045809.1	7913910	7915218	DNA/TcMar-Tc1	11898	+
NC_045809.1	6897424	6897627	Unknown	1473	+
NC_045809.1	1502143	1502716	RC/Helitron	3969	+
NC_045809.1	9967326	9967450	LINE/Penelope	563	+
NC_045809.1	3635969	3636201	Unknown	440	+
NC_045809.1	236613	236795	LTR/Gypsy	941	+
NC_045809.1	3624799	3625034	RC/Helitron	637	+
NC_045809.1	2463184	2463522	DNA	1184	+
NC_045809.1	2594771	2594879	LINE/Penelope	507	+
NC_045809.1	3006954	3007188	SINE	1698	+
NC_045809.1	2454763	2455102	Unknown	1209	+
NC_045809.1	4420386	4420823	LINE/R2-Hero	2648	+
NC_045809.1	6606971	6607221	LINE/Penelope	973	+
NC_045809.1	9667755	9667883	LINE/Penelope	813	+
NC_045809.1	3771318	3771423	LINE/R2-Hero	612	+
NC_045809.1	3349908	3350193	SINE	2360	+
NC_045809.1	3995586	3995771	LINE/RTE-BovB	1505	+
NC_045809.1	2750658	2750926	SINE	2075	+
NC_045809.1	6051751	6051964	DNA/hAT-Charlie	424	+
NC_045809.1	8601187	8601465	LINE/RTE-RTE	452	+
NC_045809.1	8380264	8380620	Unknown	2659	+
NC_045809.1	2346385	2346680	LINE/Penelope	852	+
NC_045809.1	5639754	5639875	LINE/Penelope	416	+
NC_045809.1	7887669	7887788	LINE/Penelope	463	+
NC_045809.1	32790	33168	Unknown	1854	+
NC_045809.1	2900911	2901198	SINE	1882	+
NC_045809.1	3292361	3292496	LINE/Penelope	741	+
NC_045809.1	3052482	3052681	LTR/Gypsy	886	+
NC_045809.1	10347594	10347727	RC/Helitron	654	+
NC_045809.1	4666978	4667245	Unknown	1301	+
NC_045809.1	7022597	7022739	LINE/Penelope	818	+
NC_045809.1	9444156	9444434	LINE/R2-Hero	1910	+
NC_045809.1	1967181	1967476	LINE/R2-Hero	1861	+
NC_045809.1	2003333	2003485	LINE/Penelope	586	+
NC_045809.1	5964536	5965356	RC/Helitron	6511	+
NC_045809.1	8307890	8309120	LINE/R2-Hero	1222	+
NC_045809.1	6875946	6876098	Unknown	1264	+
NC_045809.1	1890111	1890263	Unknown	532	+
NC_045809.1	1575208	1575434	RC/Helitron	688	+
NC_045809.1	5107187	5107773	LINE/R2-Hero	3787	+
NC_045809.1	5336905	5337151	LINE/R1	1193	+
NC_045809.1	7064941	7066022	Unknown	5378	+
NC_045809.1	6054095	6054224	LINE/R2-Hero	1029	+
NC_045809.1	10063590	10063740	LINE/R2-Hero	970	+
NC_045809.1	2356123	2357085	DNA/hAT-Charlie	1095	+
NC_045809.1	2015575	2015736	LINE/Penelope	629	+
NC_045809.1	8814502	8814799	LINE/Penelope	2185	+
NC_045809.1	2326869	2327149	LINE/Penelope	836	+
NC_045809.1	2364478	2364594	LINE/Penelope	553	+
NC_045809.1	3504994	3505373	Unknown	3020	+
NC_045809.1	4282572	4282801	LTR/Gypsy	1005	+
NC_045809.1	4863321	4863823	LINE/I-Jockey	470	+
NC_045809.1	3578692	3578810	LINE/RTE-BovB	694	+
NC_045809.1	10444639	10444934	LINE/I-Jockey	1033	+
NC_045809.1	3312676	3312883	LINE/Penelope	852	+
NC_045809.1	3488892	3489251	Unknown	2089	+
NC_045809.1	2746484	2748386	LINE/R2-Hero	13852	+
NC_045809.1	4507457	4507792	DNA/TcMar-Tc1	764	+
NC_045809.1	505386	505661	Unknown	1015	+
NC_045809.1	9175890	9176071	LINE/Penelope	975	+
NC_045809.1	3446053	3446175	LINE/RTE-BovB	726	+
NC_045809.1	9431386	9431537	LTR/Gypsy	579	+
NC_045809.1	3901739	3902217	LINE/Penelope	3094	+
NC_045809.1	3048805	3048926	LINE/Penelope	497	+
NC_045809.1	8080555	8080957	LINE/L2	438	+
NC_045809.1	9546999	9550062	LINE/L2	16916	+
NC_045809.1	2394795	2396126	Unknown	2648	+
NC_045809.1	7399652	7399771	LINE/Penelope	846	+
NC_045809.1	1965356	1965540	Unknown	1112	+
NC_045809.1	6791300	6791659	Unknown	865	+
NC_045809.1	1328705	1328931	LINE/Penelope	1117	+
NC_045809.1	2706700	2706824	SINE	940	+
NC_045809.1	6062380	6063468	LINE/Penelope	568	+
NC_045809.1	515134	515852	RC/Helitron	5573	+
NC_045809.1	8185784	8186219	LINE/Penelope	2638	+
NC_045809.1	1158099	1158472	Unknown	633	+
NC_045809.1	6911146	6911345	LTR/Gypsy	998	+
NC_045809.1	8789015	8789122	Unknown	737	+
NC_045809.1	1790138	1791627	LINE/I-Jockey	4600	+
NC_045809.1	1329229	1329842	RC/Helitron	4543	+
NC_045809.1	7422284	7423119	LINE/R2-Hero	3873	+
NC_045809.1	2918811	2918922	LINE/Penelope	449	+
NC_045809.1	2760272	2760573	SINE	2402	+
NC_045809.1	7073077	7073667	RC/Helitron	4337	+
NC_045809.1	4343948	4344099	LINE/R2-Hero	1021	+
NC_045809.1	5830722	5832489	LINE/R2-Hero	14824	+
NC_045809.1	6712288	6712389	Unknown	586	+
NC_045809.1	8691636	8691927	LINE/Penelope	1850	+
NC_045809.1	56430	56540	LINE/Penelope	839	+
NC_045809.1	1643546	1643696	LTR	569	+
NC_045809.1	8954510	8954805	DNA/hAT-Tip100	538	+
NC_045809.1	993305	993524	LTR/Gypsy	1084	+
NC_045809.1	8564944	8565546	LINE/R2-Hero	4776	+
NC_045809.1	5525662	5525801	LINE/Penelope	793	+
NC_045809.1	1578759	1579055	SINE	2450	+
NC_045809.1	1665467	1665608	LINE/Penelope	780	-
NC_045809.1	3409667	3409897	RC/Helitron	671	-
NC_045809.1	10051609	10051732	RC/Helitron	989	-
NC_045809.1	6906286	6906575	SINE	2287	-
NC_045809.1	3337108	3337993	LINE/R2-Hero	2402	-
NC_045809.1	9422606	9423010	LINE/R2-Hero	2486	-
NC_045809.1	3346400	3347229	LINE/R2-Hero	5550	-
NC_045809.1	10049787	10049974	RC/Helitron	843	-
NC_045809.1	1574255	1574887	DNA/TcMar-Tc1	5577	-
NC_045809.1	8199252	8199905	LINE/CR1	864	-
NC_045809.1	5592140	5592294	Unknown	932	-
NC_045809.1	4967828	4967961	LINE/Penelope	466	-
NC_045809.1	2417758	2419071	LINE/R2-Hero	10685	-
NC_045809.1	4611028	4611659	DNA/TcMar-Mariner	4864	-
NC_045809.1	4592798	4592934	LTR/Gypsy	740	-
NC_045809.1	1632373	1632600	SINE	1758	-
NC_045809.1	2403145	2403386	LINE/Penelope	596	-
NC_045809.1	5025942	5026079	LINE/Penelope	922	-
NC_045809.1	4886514	4886705	Unknown	1040	-
NC_045809.1	8645036	8645173	LINE/Penelope	851	-
NC_045809.1	2046128	2047823	LINE/RTE-BovB	4149	-
NC_045809.1	2744533	2744856	LINE/Penelope	541	-
NC_045809.1	1382373	1382590	Unknown	655	-
NC_045809.1	3320043	3320219	LINE/R2-Hero	1321	-
NC_045809.1	7524938	7525105	DNA	559	-
NC_045809.1	5952680	5952802	LINE/Penelope	1032	-
NC_045809.1	1732883	1733117	LINE/RTE-BovB	986	-
NC_045809.1	8966027	8966185	SINE	547	-
NC_045809.1	1225919	1226089	LTR/Gypsy	702	-
NC_045809.1	5342784	5343269	RC/Helitron	1854	-
NC_045809.1	515860	516361	LINE/RTE-BovB	3430	-
NC_045809.1	5268715	5268858	LINE/Penelope	869	-
NC_045809.1	936653	936789	LINE/Penelope	791	-
NC_045809.1	5915504	5915654	LINE/Penelope	820	-
NC_045809.1	4848149	4848366	LINE/Penelope	776	-
NC_045809.1	10114181	10114395	Unknown	614	-
NC_045809.1	2808274	2808796	LINE/Penelope	3652	-
NC_045809.1	1668774	1668899	LINE/Penelope	1023	-
NC_045809.1	1330615	1330804	LINE/Penelope	793	-
NC_045809.1	3546392	3546506	SINE	810	-
NC_045809.1	2042230	2043615	LINE/RTE-BovB	11819	-
NC_045809.1	2443766	2444080	Unknown	1721	-
NC_045809.1	4565171	4565548	Unknown	3120	-
NC_045809.1	5294659	5294863	Unknown	540	-
NC_045809.1	448018	448133	LINE/Penelope	531	-
NC_045809.1	954829	955102	LINE/L2	1229	-
NC_045809.1	7145610	7145723	LINE/Penelope	681	-
NC_045809.1	2297113	2298219	LINE/R2-Hero	5119	-
NC_045809.1	881070	881354	Unknown	1291	-
NC_045809.1	2535582	2537433	Unknown	10280	-
NC_045809.1	2580708	2580840	LINE/Penelope	715	-
NC_045809.1	3999514	3999654	RC/Helitron	635	-
NC_045809.1	6898816	6899218	DNA/TcMar-Tc1	826	-
NC_045809.1	3342335	3342492	LTR/Gypsy	849	-
NC_045809.1	1451272	1451551	LINE/Penelope	465	-
NC_045809.1	5046104	5047157	LINE/RTE-RTE	835	-
NC_045809.1	5576213	5576742	LINE/Proto2	514	-
NC_045809.1	9251305	9251600	LINE/CR1	472	-
NC_045809.1	9188316	9188613	SINE	2194	-
NC_045809.1	7388330	7388461	LINE/Penelope	451	-
NC_045809.1	5080947	5081327	Unknown	2876	-
NC_045809.1	2589676	2589942	SINE	1715	-
NC_045809.1	8936033	8936211	LINE/R2-Hero	1295	-
NC_045809.1	3863205	3863348	LINE/RTE-BovB	681	-
NC_045809.1	6750496	6750750	RC/Helitron	794	-
NC_045809.1	41325	41543	LINE/Penelope	474	-
NC_045809.1	6383685	6383857	LTR/Gypsy	862	-
NC_045809.1	1959546	1959654	LINE/RTE-BovB	510	-
NC_045809.1	4524509	4524672	LINE/I-Jockey	401	-
NC_045809.1	3524234	3525417	LINE/Penelope	1242	-
NC_045809.1	1854997	1855315	LINE/R1	459	-
NC_045809.1	2585012	2585260	SINE	1426	-
NC_045809.1	1733166	1733765	LINE/Penelope	2832	-
NC_045809.1	7412231	7412444	LTR/Gypsy	855	-
NC_045809.1	5366188	5366458	Unknown	1013	-
NC_045809.1	5026539	5027285	LINE/R1	3695	-
NC_045809.1	8861642	8861896	LINE/R2-Hero	1402	-
NC_045809.1	2823856	2824059	LINE/R2-Hero	1011	-
NC_045809.1	2652166	2652318	RC/Helitron	490	-
NC_045809.1	3618526	3618655	LINE/R2-Hero	939	-
NC_045809.1	5445606	5445728	LINE/Penelope	755	-
NC_045809.1	2445938	2446425	LINE/I-Jockey	556	-
NC_045809.1	8580349	8580520	LTR	639	-
NC_045809.1	6835355	6835559	LINE/R2-Hero	965	-
NC_045809.1	2440493	2440651	LINE/R2-Hero	692	-
NC_045809.1	1784899	1785025	LINE/Penelope	636	-
NC_045809.1	7360474	7361636	LINE/Dong-R4	425	-
NC_045809.1	7770971	7771583	RC/Helitron	4224	-
NC_045809.1	3460376	3460493	LINE/Penelope	1046	-
NC_045809.1	8634759	8634901	Unknown	829	-
NC_045809.1	3638527	3638827	SINE	2206	-
NC_045809.1	4281412	4282568	LINE/R2-Hero	7625	-
NC_045809.1	1257414	1257564	LTR/Gypsy	883	-
NC_045809.1	6922343	6922614	Unknown	738	-
NC_045809.1	4345080	4345242	LTR	1168	-
NC_045809.1	3334000	3334124	LINE/RTE-BovB	704	-
NC_045809.1	3982718	3983244	LINE/Penelope	3634	-
NC_045809.1	4019821	4020235	Unknown	1697	-
NC_045809.1	3315352	3315494	RC/Helitron	620	-
NC_045809.1	8946757	8946882	Unknown	622	-
NC_045809.1	5381293	5382698	DNA/TcMar-Tc1	12778	-
NC_045809.1	3395821	3396853	LINE/CR1	1349	-
NC_045809.1	6266915	6267090	LINE/Penelope	481	-
NC_045809.1	3100915	3101434	LINE/RTE-RTE	505	-
NC_045809.1	2163845	2164397	LINE/CR1-Zenon	836	-
NC_045809.1	191890	192054	Unknown	489	-
NC_045809.1	1643509	1643697	LINE/Penelope	547	-
NC_045809.1	4848367	4848640	Unknown	1072	-
NC_045809.1	7874543	7874708	LINE/R2-Hero	1046	-
NC_045809.1	1803830	1804018	LTR/Gypsy	883	-
NC_045809.1	2597237	2597351	LTR	469	-
NC_045809.1	3398363	3400155	LINE/CR1	11151	-
NC_045809.1	7427329	7427908	LINE/Penelope	5184	-
NC_045809.1	5646753	5647104	LINE/I-Jockey	630	-
NC_045809.1	2319545	2319920	Unknown	1891	-
NC_045809.1	8236249	8236484	Unknown	857	-
NC_045809.1	8819758	8819880	LINE/Penelope	995	-
NC_045809.1	525353	525558	Unknown	415	-
NC_045809.1	4041128	4041322	SINE	452	-
NC_045809.1	3378088	3378262	LTR/Gypsy	690	-
NC_045809.1	4046188	4046379	LINE/R2-Hero	1229	-
NC_045809.1	6915301	6915895	LINE/R2-Hero	4208	-
NC_045809.1	2873175	2873306	LINE/Penelope	848	-
NC_045809.1	6937010	6937121	LTR	452	-
NC_045809.1	6241237	6241536	SINE	2348	-
NC_045809.1	7209930	7211182	LINE/RTE-BovB	10966	-
NC_045809.1	6971339	6971650	LINE/R2-Hero	2066	-
NC_045809.1	3561578	3561739	LINE/R2-Hero	953	-
NC_045809.1	5255975	5256351	LINE/CR1-Zenon	408	-
NC_045809.1	10082549	10082732	Unknown	507	-
NC_045809.1	7700101	7700206	LINE/Penelope	480	-
NC_045809.1	4983768	4984131	Unknown	1013	-
NC_045809.1	3326299	3326959	LINE/R2-Hero	4012	-
NC_045809.1	3463840	3465222	DNA/TcMar-Tc1	10513	-
NC_045809.1	4500715	4500837	LINE/Penelope	652	-
NC_045809.1	3834997	3836074	LTR	1889	-
NC_045809.1	6877397	6877799	DNA/TcMar-Tc1	826	-
NC_045809.1	6332268	6332496	SINE	1587	-
NC_045809.1	9342794	9344319	DNA/TcMar-Tc1	13994	-
NC_045809.1	2567636	2568078	Unknown	1626	-
NC_045809.1	1161822	1163332	LINE/Penelope	912	-
NC_045809.1	2853660	2853766	LINE	447	-
NC_045809.1	6596911	6597012	SINE	763	-
NC_045809.1	90760	90870	DNA/TcMar-Tc1	879	-
NC_045809.1	1711583	1712186	RC/Helitron	4146	-
NC_045809.1	7981061	7981609	LINE/Penelope	1315	-
NC_045809.1	4018941	4019129	LINE/Proto2	705	-
NC_045809.1	3359816	3359936	Unknown	691	-
NC_045809.1	2853676	2853811	LINE/R2-Hero	967	-
NC_045809.1	8403037	8403235	LINE/Penelope	517	-
NC_045809.1	1795719	1796029	Unknown	1906	-
NC_045809.1	7532434	7532583	Unknown	500	-
NC_045809.1	10305135	10305362	Unknown	570	-
NC_045809.1	7174270	7174633	Unknown	2808	-
NC_045809.1	3393028	3393321	LINE/Dong-R4	950	-
NC_045809.1	5192968	5193194	SINE	1811	-
NC_045809.1	3658275	3658503	RC/Helitron	445	-
NC_045809.1	2727854	2728152	SINE	1496	-
NC_045809.1	3621468	3621668	LINE/RTE-BovB	1579	-
NC_045809.1	3903660	3904105	LINE/Penelope	3283	-
NC_045809.1	4866628	4867176	LTR/Pao	524	-
NC_045809.1	1829395	1829562	DNA/TcMar-Mariner	516	-
NC_045809.1	4282894	4283196	LINE/R2-Hero	2138	-
NC_045809.1	6697345	6698459	LINE/R2-Hero	504	-
NC_045809.1	4820256	4820526	Unknown	530	-
NC_045809.1	2420929	2421073	LINE/Penelope	1240	-
NC_045809.1	3369847	3370038	LTR/Gypsy	1093	-
NC_045809.1	5446712	5447247	LINE/R2-Hero	409	-
NC_045809.1	5866495	5866754	LINE/L2	1215	-
NC_045809.1	3313532	3313826	RC/Helitron	1686	-
NC_045809.1	1733771	1734456	LINE/RTE-BovB	764	-
NC_045809.1	8031449	8031582	LINE/Penelope	691	-
NC_045809.1	6034256	6034562	Unknown	1535	-
NC_045809.1	4526124	4526236	LTR/Gypsy	481	-
NC_045809.1	7533377	7533656	Unknown	828	-
NC_045809.1	3430060	3430222	LTR	594	-
NC_045809.1	6199150	6199288	LINE/Penelope	750	-
NC_045809.1	2909484	2909648	RC/Helitron	1306	-
NC_045809.1	2649867	2650145	Unknown	772	-
NC_045809.1	2321007	2321134	Unknown	1112	-
NC_045809.1	5563047	5564589	DNA/PiggyBac	7467	-
NC_045809.1	315369	316501	LINE/Penelope	521	-
NC_045809.1	2980785	2980930	SINE	1258	-
NC_045809.1	4071073	4072973	LTR/Gypsy	2214	-
NC_045809.1	6040890	6041634	DNA	5018	-
NC_045809.1	92597	92728	LTR/Gypsy	737	-
NC_045809.1	10357637	10357965	Unknown	1855	-
NC_045809.1	7340514	7340672	RC/Helitron	665	-
NC_045809.1	1511341	1511551	LTR/Gypsy	618	-
NC_045809.1	3813367	3813716	SINE	1988	-
NC_045809.1	2429562	2429735	LINE/R1	876	-
NC_045809.1	5932835	5933861	DNA/TcMar-Tc1	8975	-
NC_045809.1	4500377	4500615	Unknown	1539	-
NC_045809.1	1400544	1400820	Unknown	1130	-
NC_045809.1	4070264	4070479	Unknown	1653	-
NC_045809.1	5018773	5020624	LINE/R2-Hero	15246	-
NC_045809.1	2548086	2548264	SINE	1297	-
NC_045809.1	6943210	6943621	LINE/Penelope	601	-
NC_045809.1	76899	77020	LTR	949	-
NC_045809.1	10010266	10010410	LINE/Penelope	841	-
NC_045809.1	2610259	2610559	LINE/R2-Hero	2375	-
NC_045809.1	4618923	4619132	LINE/Penelope	432	-
NC_045809.1	4082262	4082368	LINE/R1	892	-
NC_045809.1	5531839	5532149	LINE/CR1	691	-
NC_045809.1	6867293	6868206	LINE/R2-Hero	6419	-
NC_045809.1	2293656	2294865	LINE/R2-Hero	7387	-
NC_045809.1	4302068	4302298	LINE/Penelope	1537	-
NC_045809.1	897071	897220	Unknown	762	-
NC_045809.1	4346596	4346729	LINE/RTE-RTE	433	-
NC_045809.1	4513809	4514287	RC/Helitron	2489	-
NC_045809.1	684261	686348	LTR/Gypsy	3493	-
NC_045809.1	1695025	1695213	LINE/CR1-Zenon	405	-
NC_045809.1	1044729	1044839	LINE/Penelope	500	-
NC_045809.1	4114937	4115206	Unknown	1751	-
NC_045809.1	8395072	8395199	LINE/Penelope	727	-
NC_045809.1	319113	319472	LINE/Penelope	2651	-
NC_045809.1	4959646	4960164	LINE/R2-Hero	3065	-
NC_045809.1	9448407	9448617	Unknown	653	-
NC_045809.1	4586058	4586194	LTR/Gypsy	740	-
NC_045809.1	556715	556883	LINE/RTE-BovB	564	-
NC_045809.1	2907170	2907353	Unknown	672	-
NC_045809.1	2790917	2791168	SINE	1576	-
NC_045809.1	8475588	8475794	LTR/Gypsy	1013	-
NC_045809.1	7283377	7283984	Unknown	4730	-
NC_045809.1	875340	875583	LINE/RTE-RTE	2085	-
NC_045809.1	6040637	6040836	SINE	1341	-
NC_045809.1	4997629	4997925	LINE/Penelope	660	-
NC_045809.1	2705548	2705656	SINE	872	-
NC_045809.1	2352975	2353158	LINE/Penelope	697	-
NC_045809.1	4019104	4019741	LINE/L2	5007	-
NC_045809.1	1278716	1279016	SINE	2355	-
NC_045809.1	6037734	6037868	DNA	984	-
NC_045809.1	9459132	9459258	RC/Helitron	431	-
NC_045809.1	6575087	6575577	DNA/TcMar-Mariner	971	-
NC_045809.1	4421986	4422249	LINE/Penelope	1166	-
NC_045809.1	6218283	6218476	LINE/CR1	565	-
NC_045809.1	1089950	1090453	RC/Helitron	3469	-
NC_045809.1	9129350	9129781	LINE/Penelope	489	-
NC_045809.1	2818891	2819132	Unknown	1875	-
NC_045809.1	4542221	4542368	LINE/Penelope	920	-
NC_045809.1	7413551	7413835	LINE/Penelope	2122	-
NC_045809.1	2402157	2402282	LINE/RTE-BovB	630	-
NC_045809.1	8599043	8599315	SINE	1932	-
NC_045809.1	5209647	5210302	RC/Helitron	4776	-
NC_045809.1	5042001	5042295	SINE	2394	-
NC_045809.1	7869809	7869973	RC/Helitron	742	-
NC_045809.1	6594051	6594165	LINE/Penelope	638	-
NC_045809.1	8211002	8211225	LINE/R1	816	-
NC_045809.1	9169244	9169443	LINE/Penelope	406	-
NC_045809.1	10335354	10335583	DNA/hAT-Charlie	600	-
NC_045809.1	4023791	4023949	LINE/R2-Hero	988	-
NC_045809.1	3388969	3389117	LINE/I	431	-
NC_045809.1	4910311	4912442	LINE/R2-Hero	18640	-
NC_045809.1	5843298	5843414	LINE/Penelope	486	-
NC_045809.1	9669810	9670059	LINE/R1	1212	-
NC_045809.1	6644303	6644478	LINE/I-Jockey	589	-
NC_045809.1	7004379	7004693	Unknown	2055	-
NC_045809.1	5574592	5575044	LINE/Proto2	783	-
NC_045809.1	10445238	10445383	Unknown	517	-
NC_045809.1	6916504	6917636	LINE/Penelope	7365	-
NC_045809.1	1367579	1367808	Unknown	479	-
NC_045809.1	6605521	6605779	SINE	1859	-
NC_045809.1	5535725	5535995	LINE/R2-Hero	1514	-
NC_045809.1	2757933	2758038	DNA/TcMar-Mariner	536	-
NC_045809.1	1086646	1086947	SINE	2379	-
NC_045809.1	8843347	8843689	LINE/CR1	703	-
NC_045809.1	660251	660403	LINE/Penelope	898	-
NC_045809.1	3359632	3359819	Unknown	879	-
NC_045809.1	3088869	3089081	LTR/Gypsy	873	-
NC_045809.1	556350	556660	LINE/RTE-BovB	576	-
NC_045809.1	205571	206053	RC/Helitron	441	-
NC_045809.1	218477	218910	LINE/R2-Hero	693	-
NC_045809.1	8914665	8914951	Unknown	1259	-
NC_045809.1	9155176	9156203	Unknown	5143	-
NC_045809.1	6313229	6313353	LINE/L2	462	-
NC_045809.1	620419	620571	LINE/Penelope	623	-
NC_045809.1	9447368	9447580	RC/Helitron	724	-
NC_045809.1	7209280	7209744	LINE/RTE-BovB	3275	-
NC_045809.1	8739263	8740123	LINE/Penelope	5102	-
NC_045809.1	535985	536327	Unknown	2409	-
NC_045809.1	5199008	5199376	RC/Helitron	996	-
NC_045809.1	3408618	3408787	LTR/Gypsy	544	-
NC_045809.1	238795	238943	LINE/Penelope	799	-
NC_045809.1	10426867	10427551	LINE/R2-Hero	4117	-
NC_045809.1	2815767	2816180	Unknown	2296	-
NC_045809.1	4986747	4987029	SINE	1609	-
NC_045809.1	1169523	1169682	RC/Helitron	1078	-
NC_045809.1	1652484	1652638	LINE/Penelope	795	-
NC_045809.1	1844546	1844672	LINE/R1	459	-
NC_045809.1	1584790	1584895	Unknown	474	-
NC_045809.1	7961556	7961854	SINE	2239	-
NC_045809.1	4453536	4453859	Unknown	2131	-
NC_045809.1	5546315	5546926	RC/Helitron	4568	-
NC_045809.1	9754705	9756054	LINE/R2-Hero	2042	-
NC_045809.1	8657119	8659647	LINE/RTE-BovB	18488	-
NC_045809.1	6844618	6844767	LTR/Gypsy	781	-
NC_045809.1	2533865	2533972	Unknown	572	-
NC_045809.1	6610732	6610874	LINE/Penelope	759	-
NC_045809.1	6408552	6408723	LTR	545	-
NC_045809.1	1121131	1123782	LINE/RTE-BovB	6880	-
NC_045809.1	8150313	8150416	LINE/R2-Hero	567	-
NC_045809.1	1154799	1154908	LINE/Penelope	588	-
NC_045809.1	9244198	9244338	LINE/Penelope	626	-
NC_045809.1	8148837	8149919	LINE/R2-Hero	1119	-
NC_045809.1	5940425	5940578	RC/Helitron	575	-
NC_045809.1	1164655	1164781	RC/Helitron	579	-
NC_045809.1	2270498	2270814	Unknown	1008	-
NC_045809.1	7590954	7591085	LINE/Penelope	757	-
NC_045809.1	5086988	5087297	LINE/Penelope	525	-
NC_045809.1	7299459	7299593	LINE/L2	716	-
NC_045809.1	4465999	4466372	RC/Helitron	872	-
NC_045809.1	8660358	8660673	LINE/RTE-BovB	416	-
NC_045809.1	8815314	8816369	DNA/TcMar-Mariner	5278	-
NC_045809.1	2677858	2678020	LINE/Penelope	945	-
NC_045809.1	8689492	8689637	LINE/Penelope	771	-
NC_045809.1	6301012	6301299	SINE	2256	-
NC_045809.1	571034	571237	LINE/Penelope	785	-
NC_045809.1	7557000	7557112	LINE/R2-Hero	536	-
NC_045809.1	3677214	3677707	LINE/R1	488	-
NC_045809.1	2553966	2554246	LTR	648	-
NC_045809.1	4017712	4017972	RC/Helitron	2065	-
NC_045809.1	3636055	3636202	LINE/Penelope	784	-
NC_045809.1	4334478	4334645	LTR	544	-
NC_045809.1	7383613	7383744	LINE/Penelope	687	-
NC_045809.1	5375084	5375400	LINE/Penelope	1474	-
NC_045809.1	947298	947497	LTR	714	-
NC_045809.1	1832889	1833039	SINE	646	-
NC_045809.1	6261493	6262503	LINE/R2-Hero	408	-
NC_045809.1	3022882	3023199	LINE/RTE-BovB	516	-
NC_045809.1	9472338	9472910	RC/Helitron	3988	-
NC_045809.1	8601613	8602132	LINE/CR1-Zenon	671	-
NC_045809.1	5404977	5405165	LTR/Gypsy	718	-
NC_045809.1	8953585	8953990	Unknown	1638	-
NC_045809.1	2254817	2254923	DNA/TcMar-Mariner	441	-
NC_045809.1	4577750	4578095	Unknown	2408	-
NC_045809.1	2057173	2057489	LINE/Penelope	897	-
NC_045809.1	8212521	8212622	LINE/R2-Hero	786	-
NC_045809.1	8607808	8608040	DNA/TcMar-Mariner	1119	-
NC_045809.1	2530117	2530569	Unknown	3676	-
NC_045809.1	5013042	5013237	LINE/RTE-BovB	623	-
NC_045809.1	5090045	5090457	LINE/CR1-Zenon	455	-
NC_045809.1	2476692	2476797	LTR	684	-
NC_045809.1	3498947	3499220	LINE/Penelope	632	-
NC_045809.1	4284346	4285545	LINE/RTE-RTE	6610	-
NC_045809.1	9566178	9566452	RC/Helitron	1035	-
NC_045809.1	2571455	2571798	Unknown	1194	-
NC_045809.1	4653076	4653989	LINE/CR1	2561	-
NC_045809.1	3466431	3466587	LINE/Penelope	850	-
NC_045809.1	4243931	4244041	LINE/Penelope	624	-
NC_045809.1	5270443	5270570	LINE/Penelope	872	-
NC_045809.1	439665	441024	RC/Helitron	1061	-
NC_045809.1	2804501	2805036	LINE/Penelope	3690	-
NC_045809.1	170238	170439	LTR/Gypsy	871	-
NC_045809.1	9916777	9916897	LINE/Penelope	481	-
NC_045809.1	8180801	8180943	LINE/Penelope	424	-
NC_045809.1	9999632	10000039	RC/Helitron	2381	-
NC_045809.1	6022844	6023467	RC/Helitron	4424	-
NC_045809.1	8609081	8609353	SINE	1932	-
NC_045809.1	10216652	10216770	LINE/R2-Hero	859	-
NC_045809.1	386247	386390	LINE/Penelope	1102	-
NC_045809.1	1765286	1766022	LINE/RTE-RTE	1763	-
NC_045809.1	5379419	5379694	DNA/TcMar-Tc1	677	-
NC_045809.1	484710	485390	LINE/R1	649	-
NC_045809.1	8313365	8314303	DNA/Academ-1	1574	-
NC_045809.1	1910373	1910529	LTR/Gypsy	723	-
NC_045809.1	4272075	4272185	LINE/Penelope	451	-
NC_045809.1	13059	13751	Unknown	4056	-
NC_045809.1	7538380	7538648	DNA/TcMar-Mariner	683	-
NC_045809.1	8874476	8875451	LINE/R2-Hero	6217	-
NC_045809.1	3710068	3710373	DNA/TcMar-Mariner	464	-
NC_045809.1	5790581	5791570	DNA/TcMar-Mariner	1979	-
NC_045809.1	9458321	9458487	LINE/Penelope	582	-
NC_045809.1	4927224	4928387	DNA/TcMar-Mariner	5713	-
NC_045809.1	9423165	9424295	LINE/R2-Hero	6249	-
NC_045809.1	9831062	9831287	Unknown	442	-
NC_045809.1	8685791	8686867	DNA/TcMar-Tc1	9645	-
NC_045809.1	1834632	1834769	LINE/Penelope	738	-
NC_045809.1	1491874	1492314	DNA/TcMar-Mariner	684	-
NC_045809.1	2446467	2446615	Unknown	1009	-
NC_045809.1	3341756	3341877	LINE/CR1-Zenon	401	-
NC_045809.1	1341411	1342109	RC/Helitron	4866	-
NC_045809.1	2739526	2739706	LINE/R2-Hero	1436	-
NC_045809.1	8050828	8051949	LINE/R2-Hero	7261	-
NC_045809.1	1423812	1424115	SINE	2120	-
NC_045809.1	3114471	3114645	LINE/L2	935	-
NC_045809.1	1252736	1253934	LINE/RTE-RTE	1801	-
NC_045809.1	1307987	1308236	Unknown	432	-
NC_045809.1	2889405	2889520	LINE/Penelope	687	-
NC_045809.1	4650692	4650955	Unknown	1369	-
NC_045809.1	5216680	5216820	LINE/Penelope	499	-
NC_045809.1	9243163	9243294	LINE/Penelope	653	-
NC_045809.1	8840030	8840274	Unknown	702	-
NC_045809.1	9544765	9545133	DNA/TcMar-Mariner	656	-
NC_045809.1	1079790	1080569	Unknown	1763	-
NC_045809.1	438928	439089	LINE/Penelope	869	-
NC_045809.1	5035042	5035216	LTR/Gypsy	892	-
NC_045809.1	7889774	7889961	SINE	1417	-
NC_045809.1	6622612	6622908	RC/Helitron	1456	-
NC_045809.1	3609897	3610028	RC/Helitron	506	-
NC_045809.1	3694801	3694927	LTR	815	-
NC_045809.1	6729812	6730102	LINE/R2-Hero	1876	-
NC_045809.1	1704443	1705070	RC/Helitron	4206	-
NC_045809.1	3389159	3389484	Unknown	2056	-
NC_045809.1	7705743	7705902	LINE/R2-Hero	921	-
NC_045809.1	5004053	5004214	Unknown	676	-
NC_045809.1	4206157	4206380	Unknown	511	-
NC_045809.1	8850554	8850676	LTR	669	-
NC_045809.1	8000760	8001196	Unknown	2628	-
NC_045809.1	5463532	5463660	DNA/TcMar-Tc1	1093	-
NC_045809.1	818434	818735	LINE/L2	941	-
NC_045809.1	7286651	7286782	SINE	1092	-
NC_045809.1	3360052	3360288	LINE/I-Jockey	516	-
NC_045809.1	12945	13075	LTR	1053	-
NC_045809.1	8947150	8947371	Unknown	1619	-
NC_045809.1	5541610	5541867	LINE/Penelope	1160	-
NC_045809.1	9045659	9045821	LINE/R1	878	-
NC_045809.1	600246	601328	Unknown	5384	-
NC_045809.1	679065	682153	LTR/Gypsy	4061	-
NC_045809.1	6006804	6007723	LINE/Penelope	5536	-
NC_045809.1	9332947	9333184	DNA	1179	-
NC_045809.1	7470378	7470746	RC/Helitron	1502	-
NC_045809.1	3341904	3342090	LTR/Gypsy	1017	-
NC_045809.1	8213153	8213376	LINE/R1	816	-
NC_045809.1	2840761	2840916	LINE/R2-Hero	654	-
NC_045809.1	4367242	4367584	Unknown	2465	-
NC_045809.1	5657929	5658164	LINE/Penelope	1563	-
NC_045809.1	9471920	9472021	RC/Helitron	830	-
NC_045809.1	3855986	3857566	LINE/RTE-BovB	1724	-
NC_045809.1	254701	254992	Unknown	1036	-
NC_045809.1	6860808	6861721	LINE/R2-Hero	6419	-
NC_045809.1	1981799	1982593	LINE/Penelope	1432	-
NC_045809.1	1845374	1845745	LINE/I-Jockey	1547	-
NC_045809.1	3443551	3443844	SINE	2353	-
NC_045809.1	8813557	8813811	LINE/R2-Hero	1402	-
NC_045809.1	8269712	8270525	LINE/R2-Hero	4046	-
NC_045809.1	2222852	2223074	Unknown	634	-
NC_045809.1	7420945	7421053	LINE/Penelope	621	-
NC_045809.1	4492925	4493148	Unknown	749	-
NC_045809.1	10054077	10054264	RC/Helitron	843	-
NC_045809.1	318519	319111	LINE/Penelope	521	-
NC_045809.1	8176176	8176474	LTR	1153	-
NC_045809.1	5296485	5296835	Unknown	2233	-
NC_045809.1	3561856	3562065	LTR/Gypsy	816	-
NC_045809.1	1940793	1940938	LINE/Penelope	890	-
NC_045809.1	6522145	6522274	LINE/Penelope	705	-
NC_045809.1	4012308	4013785	LINE/Penelope	3889	-
NC_045809.1	6830428	6830602	SINE	1550	-
NC_045809.1	3078899	3079680	LINE/R2-Hero	5080	-
NC_045809.1	1117052	1117231	LTR	411	-
NC_045809.1	183801	184089	RC/Helitron	2035	-
NC_045809.1	2375124	2375467	Unknown	1517	-
NC_045809.1	9535483	9535924	LINE/R2-Hero	3308	-
NC_045809.1	1489323	1490372	DNA/TcMar-Mariner	1195	-
NC_045809.1	7899368	7899977	RC/Helitron	865	-
NC_045809.1	7598140	7598276	RC/Helitron	498	-
NC_045809.1	6913908	6915315	LINE/Penelope	9764	-
NC_045809.1	876691	876856	LINE/R2-Hero	1362	-
NC_045809.1	849782	850069	LTR	1560	-
NC_045809.1	183626	183787	LINE/R2-Hero	942	-
NC_045809.1	7536492	7536671	LINE/R1	451	-
NC_045809.1	385171	385415	SINE	1708	-
NC_045809.1	2597291	2597405	LINE/Penelope	1028	-
NC_045809.1	1247919	1248195	Unknown	589	-
NC_045809.1	8489190	8489308	LINE/Penelope	750	-
NC_045809.1	625060	625241	LTR/Gypsy	624	-
NC_045809.1	5590020	5590210	Unknown	1309	-
NC_045809.1	8590586	8590850	Unknown	449	-
NC_045809.1	7951883	7952797	LINE/Penelope	3267	-
NC_045809.1	2836990	2837289	SINE	2200	-
NC_045809.1	221006	221233	LINE/RTE-RTE	1635	-
NC_045809.1	7545949	7546078	LINE/RTE-BovB	911	-
NC_045809.1	4650955	4651195	SINE	1968	-
NC_045809.1	2391642	2391766	LINE/RTE-BovB	621	-
NC_045809.1	3323757	3324152	Unknown	3112	-
NC_045809.1	4079202	4079404	Unknown	478	-
NC_045809.1	1615847	1616144	DNA/TcMar-Tc1	708	-
NC_045809.1	3728876	3729203	LINE/Penelope	595	-
NC_045809.1	7884258	7884738	LINE/R2-Hero	2095	-
NC_045809.1	9964837	9965149	SINE	2291	-
NC_045809.1	3779864	3780058	Unknown	462	-
NC_045809.1	8735096	8735524	LINE/R2-Hero	2966	-
NC_045809.1	4853884	4854196	DNA/hAT-Ac	1559	-
NC_045809.1	7394638	7394819	LTR/Gypsy	720	-
NC_045809.1	4981670	4981793	Unknown	822	-
NC_045809.1	5542894	5543010	LINE/Penelope	575	-
NC_045809.1	7390894	7391045	LINE/Penelope	920	-
NC_045809.1	3078136	3078911	LINE/R2-Hero	1504	-
NC_045809.1	2560443	2560991	Unknown	1597	-
NC_045809.1	459274	459452	LINE/Penelope	437	-
NC_045809.1	7177635	7177974	Unknown	2399	-
NC_045809.1	8661910	8662216	LINE/RTE-BovB	429	-
NC_045809.1	3010473	3010657	Unknown	445	-
NC_045809.1	3711182	3711294	Unknown	480	-
NC_045809.1	1255924	1256188	Unknown	804	-
NC_045809.1	3410692	3410945	RC/Helitron	651	-
NC_045809.1	4470717	4470925	LTR/Gypsy	1063	-
NC_045809.1	6700184	6700355	LINE/Penelope	566	-
NC_045809.1	4440486	4440638	RC/Helitron	623	-
NC_045809.1	5086776	5086977	LTR/Gypsy	901	-
NC_045809.1	9611	9787	LINE/Penelope	829	-
NC_045809.1	8787404	8787681	LINE/Penelope	1102	-
NC_045809.1	2880069	2880398	LINE/L2	2602	-
NC_045809.1	7318733	7319035	DNA/Academ-1	467	-
NC_045809.1	3822263	3823502	LINE/Penelope	6592	-
NC_045809.1	2565306	2565906	LINE/Penelope	3715	-
NC_045809.1	6072033	6073102	LINE/L2	7617	-
NC_045809.1	9152018	9152629	Unknown	3619	-
NC_045809.1	7713426	7713711	SINE	2217	-
NC_045809.1	2409839	2409958	LINE/RTE-BovB	667	-
NC_045809.1	2474933	2475038	LTR	671	-
NC_045809.1	2463530	2464151	LINE/Penelope	539	-
NC_045809.1	2683624	2683828	Unknown	446	-
NC_045809.1	3934899	3935147	LINE/R2-Hero	1384	-
NC_045809.1	4682391	4682498	Unknown	415	-
NC_045809.1	5481301	5482804	DNA/PiggyBac	1943	-
NC_045809.1	10208475	10208706	DNA/hAT-Charlie	646	-
NC_045809.1	3375985	3376154	LINE/R2-Hero	1197	-
NC_045809.1	3442046	3442626	RC/Helitron	4328	-
NC_045809.1	6805045	6806177	LINE/R2-Hero	6125	-
NC_045809.1	3922633	3922815	RC/Helitron	675	-
NC_045809.1	6239475	6239632	LINE/Penelope	1006	-
NC_045809.1	634539	635201	RC/Helitron	4375	-
NC_045809.1	9544202	9544453	DNA/TcMar-Mariner	656	-
NC_045809.1	2642722	2643000	Unknown	770	-
NC_045809.1	365962	366096	RC/Helitron	942	-
NC_045809.1	6854949	6855194	Unknown	612	-
NC_045809.1	983558	983784	LINE/R1	812	-
NC_045809.1	10289660	10289813	LINE/Penelope	725	-
NC_045809.1	3526947	3527386	DNA/TcMar-Tc1	1085	-
NC_045809.1	1418448	1419771	LINE/Penelope	1161	-
NC_045809.1	6374774	6374972	LTR	858	-
NC_045809.1	200671	200915	SINE	2099	-
NC_045809.1	9909924	9910431	LINE/R2-Hero	3085	-
NC_045809.1	5252761	5252904	LINE/Penelope	869	-
NC_045809.1	7063306	7063518	LINE/Penelope	766	-
NC_045809.1	5575096	5575827	LINE/Proto2	957	-
NC_045809.1	10136831	10137484	LINE/R1	4330	-
NC_045809.1	5908347	5908655	Unknown	1999	-
NC_045809.1	8500083	8500269	LTR/Gypsy	714	-
NC_045809.1	3152971	3153227	LINE/R2-Hero	1381	-
NC_045809.1	2827326	2827494	LINE/I-Jockey	427	-
NC_045809.1	1324598	1324912	Unknown	470	-
NC_045809.1	682486	682953	LTR/Gypsy	644	-
NC_045809.1	4802729	4803614	DNA/TcMar-Mariner	2500	-
NC_045809.1	7345805	7346021	LINE/R2-Hero	1389	-
NC_045809.1	3037766	3038037	LINE/Penelope	1647	-
NC_045809.1	3434573	3434716	LTR/Gypsy	731	-
NC_045809.1	3201200	3201306	LINE/Penelope	538	-
NC_045809.1	9238591	9238712	LINE/Penelope	580	-
NC_045809.1	2831241	2831409	LINE/I-Jockey	427	-
NC_045809.1	1777727	1779587	LINE/R2-Hero	13928	-
NC_045809.1	4271652	4271786	LINE/Penelope	754	-
NC_045809.1	3863342	3863469	SINE	1023	-
NC_045809.1	201855	202533	LINE/R2-Hero	3899	-
NC_045809.1	3262815	3262927	LINE/Penelope	451	-
NC_045809.1	451283	451423	DNA/hAT-Charlie	422	-
NC_045809.1	9333226	9333597	Unknown	1795	-
NC_045809.1	2732334	2732632	SINE	1458	-
NC_045809.1	6908658	6908947	SINE	2308	-
NC_045809.1	5060812	5060943	LINE/Penelope	1063	-
NC_045809.1	3472883	3473051	LINE/R2-Hero	1271	-
NC_045809.1	1614853	1614983	LTR/Gypsy	622	-
NC_045809.1	5346726	5346837	DNA/Kolobok-T2	526	-
NC_045809.1	2378914	2379036	LINE/Penelope	766	-
NC_045809.1	1244246	1244752	LINE/R2-Hero	3597	-
NC_045809.1	3424239	3424418	Unknown	452	-
NC_045809.1	10440428	10440638	Unknown	921	-
NC_045809.1	4854820	4855128	LINE/L2	459	-
NC_045809.1	7002084	7003488	LINE/R2-Hero	9835	-
NC_045809.1	7544213	7544326	LINE/Penelope	589	-
NC_045809.1	908891	909202	LINE/R2-Hero	2350	-
NC_045809.1	124137	124368	Unknown	1180	-
NC_045809.1	2602899	2603014	LINE/L2	404	-
NC_045809.1	3693357	3694120	RC/Helitron	5443	-
NC_045809.1	2197996	2198127	LINE/Penelope	425	-
NC_045809.1	5868607	5868868	LINE/Penelope	440	-
NC_045809.1	569684	569867	SINE	1414	-
NC_045809.1	3861873	3862837	LINE/Penelope	655	-
NC_045809.1	4496532	4496710	LTR/Gypsy	945	-
NC_045809.1	4396412	4397994	LINE/R2-Hero	9948	-
NC_045809.1	9086019	9086141	Unknown	468	-
NC_045809.1	9618965	9619543	RC/Helitron	4180	-
NC_045809.1	773025	773268	DNA/TcMar-Mariner	409	-
NC_045809.1	3543179	3544606	DNA/TcMar-Tc1	13086	-
NC_045809.1	5257570	5257766	LTR	1455	-
NC_045809.1	220688	220992	SINE	2364	-
NC_045809.1	6121681	6122000	LTR	969	-
NC_045809.1	1094808	1095587	Unknown	1933	-
NC_045809.1	1667268	1667506	LINE/Penelope	621	-
NC_045809.1	6385720	6386003	RC/Helitron	657	-
NC_045809.1	3438846	3439185	LTR	2803	-
NC_045809.1	7823298	7823412	DNA/TcMar-Tc1	515	-
NC_045809.1	1398203	1398389	Unknown	463	-
NC_045809.1	10074938	10075131	LTR/Gypsy	481	-
NC_045809.1	7526745	7526932	LTR/Gypsy	815	-
NC_045809.1	9315548	9315680	LINE/Penelope	780	-
NC_045809.1	3896786	3897616	LINE/Penelope	2914	-
NC_045809.1	2425579	2425726	LINE/Penelope	804	-
NC_045809.1	2535313	2535580	LTR/Gypsy	477	-
NC_045809.1	10432179	10432427	LINE/Penelope	739	-
NC_045809.1	91214	91659	Unknown	3325	-
NC_045809.1	7060244	7060556	Unknown	1036	-
NC_045809.1	3125635	3125819	LINE/Penelope	485	-
NC_045809.1	2511423	2511527	LINE/Penelope	802	-
NC_045809.1	10342454	10342710	Unknown	824	-
NC_045809.1	8954017	8954161	Unknown	518	-
NC_045809.1	8034655	8035561	DNA/TcMar-Tc1	2084	-
NC_045809.1	3268546	3268864	LINE/Penelope	2156	-
NC_045809.1	7469381	7469595	LTR/Gypsy	954	-
NC_045809.1	6917622	6918216	LINE/R2-Hero	4208	-
NC_045809.1	1078559	1079610	Unknown	5029	-
NC_045809.1	7889321	7889778	Unknown	1187	-
NC_045809.1	764079	764452	LINE/Penelope	591	-
NC_045809.1	1627210	1627583	LINE/I-Jockey	1600	-
NC_045809.1	4069815	4070206	LINE/Penelope	1592	-
NC_045809.1	508929	509096	LINE/R1	877	-
NC_045809.1	1486500	1486657	LINE/Penelope	786	-
NC_045809.1	4526813	4527425	LINE/Dong-R4	1216	-
NC_045809.1	9597206	9597493	RC/Helitron	944	-
NC_045809.1	9572306	9572408	SINE	771	-
NC_045809.1	1673371	1674103	RC/Helitron	5089	-
NC_045809.1	2805655	2805845	LINE/Penelope	645	-
NC_045809.1	6371670	6371938	LINE/R2-Hero	1785	-
NC_045809.1	2304202	2304320	LINE/Penelope	1060	-
NC_045809.1	5456934	5457165	Unknown	1239	-
NC_045809.1	3300509	3300628	LINE/Penelope	767	-
NC_045809.1	9966181	9966314	Unknown	489	-
NC_045809.1	3054036	3054166	LINE/Penelope	1160	-
NC_045809.1	8087143	8087378	LINE/Penelope	411	-
NC_045809.1	10446594	10447018	DNA/TcMar-Mariner	844	-
NC_045809.1	5657143	5657704	LINE/R2-Hero	3306	-
NC_045809.1	4219281	4219449	LINE/R2-Hero	716	-
NC_045809.1	4968774	4969472	Unknown	5807	-
NC_045809.1	1327973	1328315	LINE/R2-Hero	2003	-
NC_045809.1	5580281	5580536	RC/Helitron	1282	-
NC_045809.1	273318	273487	LTR/Gypsy	852	-
NC_045809.1	7604093	7604291	LINE/R2-Hero	1581	-
NC_045809.1	9978334	9978567	LINE/Penelope	827	-
NC_045809.1	6410928	6411073	LINE/R2-Hero	631	-
NC_045809.1	1328707	1328894	Unknown	496	-
NC_045809.1	5202329	5202494	Unknown	542	-
NC_045809.1	7082673	7083995	LINE/Penelope	7748	-
NC_045809.1	1868077	1868344	LINE/RTE-BovB	1629	-
NC_045809.1	222190	222370	LINE/R2-Hero	1343	-
NC_045809.1	1944636	1944928	Unknown	1441	-
NC_045809.1	1374108	1374984	LINE/R1	756	-
NC_045809.1	7780437	7780602	LINE/Penelope	422	-
NC_045809.1	10433679	10433974	LINE/I-Jockey	990	-
NC_045809.1	2744879	2745133	Unknown	879	-
NC_045809.1	9349608	9350137	LINE/Penelope	1327	-
NC_045809.1	6833312	6834232	LINE/R2-Hero	6425	-
NC_045809.1	10072620	10072868	Unknown	1362	-
NC_045809.1	10019716	10019860	LINE/Penelope	812	-
NC_045809.1	1269474	1269613	LINE/RTE-RTE	494	-
NC_045809.1	5649083	5649193	LINE/Penelope	481	-
NC_045809.1	9773249	9773382	LINE/Penelope	1167	-
NC_045809.1	7541255	7541422	DNA/TcMar-Tc1	612	-
NC_045809.1	10136202	10136354	Unknown	431	-
NC_045809.1	208931	209364	LINE/R2-Hero	693	-
NC_045809.1	1525726	1525952	LINE/R2-Hero	1322	-
NC_045809.1	5336945	5337938	DNA/TcMar-Mariner	852	-
NC_045809.1	6587251	6587365	LINE/Penelope	638	-
NC_045809.1	8669878	8670086	Unknown	524	-
NC_045809.1	2392629	2392854	LINE/Penelope	606	-
NC_045809.1	8210122	8210471	LINE/R2-Hero	2760	-
NC_045809.1	7340699	7340816	RC/Helitron	411	-
NC_045809.1	4417647	4418174	LTR/DIRS	576	-
NC_045809.1	1279696	1280356	DNA/TcMar-Tc1	5872	-
NC_045809.1	4609013	4609685	RC/Helitron	4565	-
NC_045809.1	1134300	1134577	SINE	2207	-
NC_045809.1	980291	980517	LINE/R1	836	-
NC_045809.1	7934261	7934379	Unknown	787	-
NC_045809.1	185075	185299	LINE/Penelope	434	-
NC_045809.1	7822702	7822925	DNA/TcMar-Tc1	975	-
NC_045809.1	2069444	2069794	DNA	1479	-
NC_045809.1	2715183	2715305	LTR/Gypsy	782	-
NC_045809.1	4474608	4475928	DNA/TcMar-Tc1	12000	-
NC_045809.1	5055437	5055580	LINE/Penelope	639	-
NC_045809.1	7464741	7464891	LINE/R1-LOA	468	-
NC_045809.1	8940734	8941465	LINE/Penelope	6566	-
NC_045809.1	3409038	3409339	SINE	2329	-
NC_045809.1	6336248	6336556	LINE/R2-Hero	2052	-
NC_045809.1	1030470	1031205	RC/Helitron	5207	-
NC_045809.1	1130600	1130852	LINE/Penelope	520	-
NC_045809.1	10052414	10052520	LINE/Penelope	431	-
NC_045809.1	6671193	6671518	LINE/RTE-RTE	1620	-
NC_045809.1	6990127	6990247	Unknown	424	-
NC_045809.1	1469625	1469802	SINE	1201	-
NC_045809.1	3355908	3357382	LINE/R2-Hero	4940	-
NC_045809.1	8799426	8799960	LINE/Penelope	1737	-
NC_045809.1	1334985	1335182	SINE	1112	-
NC_045809.1	3600786	3600905	LINE/R2-Hero	867	-
NC_045809.1	9345999	9346144	LINE/Penelope	591	-
NC_045809.1	6037481	6037680	SINE	1312	-
NC_045809.1	5108955	5109120	LINE/CR1-Zenon	415	-
NC_045809.1	1698044	1698174	LINE/Penelope	841	-
NC_045809.1	3213914	3214074	LTR	721	-
NC_045809.1	9157597	9158658	LINE/I-Jockey	2006	-
NC_045809.1	546807	547434	RC/Helitron	4662	-
NC_045809.1	8571210	8573503	LINE/R2-Hero	7257	-
NC_045809.1	4068743	4069343	LINE/Penelope	3067	-
NC_045809.1	4666476	4666979	RC/Helitron	1826	-
NC_045809.1	9128826	9128973	LTR	584	-
NC_045809.1	1019430	1019573	Unknown	616	-
NC_045809.1	1180086	1180199	Unknown	410	-
NC_045809.1	8059154	8059826	RC/Helitron	3610	-
NC_045809.1	6213797	6214018	Unknown	527	-
NC_045809.1	2357426	2357609	LINE/Penelope	748	-
NC_045809.1	8852876	8853132	Unknown	1960	-
NC_045809.1	1797280	1797412	Unknown	851	-
NC_045809.1	1193086	1193245	LINE/R2-Hero	1083	-
NC_045809.1	7182156	7183159	DNA/TcMar-Tc1	9078	-
NC_045809.1	38048	38223	RC/Helitron	520	-
NC_045809.1	5225878	5226210	RC/Helitron	2203	-
NC_045809.1	4406997	4407337	LINE/Penelope	693	-
NC_045809.1	4502177	4502681	LINE/Penelope	2196	-
NC_045809.1	1180362	1180561	Unknown	561	-
NC_045809.1	8718481	8719031	DNA/PiggyBac	3650	-
NC_045809.1	8479834	8480210	Unknown	1845	-
NC_045809.1	4974220	4974391	LINE/Penelope	1104	-
NC_045809.1	5610944	5611102	RC/Helitron	1166	-
NC_045809.1	353065	353218	LINE/Penelope	760	-
NC_045809.1	8190018	8190158	LINE/Penelope	402	-
NC_045809.1	6703195	6703387	LTR	401	-
NC_045809.1	5566241	5566363	LINE/Penelope	509	-
NC_045809.1	6725510	6725665	LINE/I-Jockey	811	-
NC_045809.1	7791223	7791637	Unknown	435	-
NC_045809.1	3118597	3118826	LINE/L2	912	-
NC_045809.1	5256556	5256774	LINE/L2	973	-
NC_045809.1	5425389	5425647	Unknown	633	-
NC_045809.1	3363259	3363396	LINE/Penelope	655	-
NC_045809.1	2421956	2422103	LINE/Penelope	829	-
NC_045809.1	1949109	1949393	Unknown	1159	-
NC_045809.1	3121441	3121565	LINE/Penelope	590	-
NC_045809.1	1196299	1198416	LINE/R2-Hero	12048	-
NC_045809.1	9772883	9773051	LINE/Penelope	948	-
NC_045809.1	1633525	1633955	LINE/CR1	1255	-
NC_045809.1	5615251	5615394	RC/Helitron	917	-
NC_045809.1	5829355	5829466	LINE/Penelope	689	-
NC_045809.1	447287	447737	RC/Helitron	562	-
NC_045809.1	7426460	7426842	Unknown	1632	-
NC_045809.1	1133851	1134103	LINE/Penelope	520	-
NC_045809.1	8191466	8191714	Unknown	623	-
NC_045809.1	3306201	3306425	LINE/R1	869	-
NC_045809.1	2558527	2559127	LINE/Penelope	3715	-
NC_045809.1	590512	590666	LINE/Penelope	852	-
NC_045809.1	3947059	3947242	LTR/Gypsy	1120	-
NC_045809.1	3600554	3600745	LTR/Gypsy	903	-
NC_045809.1	155150	155720	LINE/Penelope	3026	-
NC_045809.1	1843046	1843416	LINE/I-Jockey	1514	-
NC_045809.1	6745375	6745482	LINE/Penelope	717	-
NC_045809.1	8394762	8395058	LINE/R2-Hero	2121	-
NC_045809.1	2301176	2301371	LTR/Gypsy	895	-
NC_045809.1	1788251	1788561	Unknown	1454	-
NC_045809.1	3683328	3683821	LINE/R1	488	-
NC_045809.1	8591233	8591884	LINE/CR1-Zenon	759	-
NC_045809.1	4883852	4884174	Unknown	1347	-
NC_045809.1	10147801	10148023	Unknown	589	-
NC_045809.1	9205191	9205836	LINE/R2-Hero	2550	-
NC_045809.1	563880	564181	Unknown	1141	-
NC_045809.1	1789812	1789944	Unknown	831	-
NC_045809.1	4807266	4807601	LINE/Penelope	1133	-
NC_045809.1	10024613	10024757	LINE/Penelope	833	-
NC_045809.1	643594	644015	DNA/Academ-1	1660	-
NC_045809.1	8960069	8960327	LINE/R2-Hero	1746	-
NC_045809.1	2620264	2620800	LINE/CR1	519	-
NC_045809.1	8607076	8607530	DNA/TcMar-Mariner	1944	-
NC_045809.1	5793000	5793601	RC/Helitron	4586	-
NC_045809.1	10413917	10414095	LINE/Penelope	1227	-
NC_045809.1	2598768	2598894	RC/Helitron	438	-
NC_045809.1	2273926	2275567	LINE/R2-Hero	9729	-
NC_045809.1	8630540	8631285	LTR/Gypsy	1210	-
NC_045809.1	5566620	5567067	LINE/Penelope	675	-
NC_045809.1	8047374	8047665	LINE/Penelope	764	-
NC_045809.1	9668277	9668855	DNA/TcMar-Mariner	2519	-
NC_045809.1	1834882	1835136	SINE	1510	-
NC_045809.1	1042914	1043097	LINE/R2-Hero	993	-
NC_045809.1	228234	228378	LINE/RTE-BovB	1083	-
NC_045809.1	4261600	4262135	DNA/Academ-1	468	-
NC_045809.1	5174272	5174376	LINE/Penelope	809	-
NC_045809.1	7462723	7462910	LTR/Gypsy	698	-
NC_045809.1	8462479	8462718	Unknown	635	-
NC_045809.1	329501	329962	RC/Helitron	1116	-
NC_045809.1	5231444	5231551	LTR	867	-
NC_045809.1	5587027	5587258	LINE/Penelope	575	-
NC_045809.1	230841	232414	DNA/TcMar-Tc1	12401	-
NC_045809.1	4018353	4018952	LINE/Proto2	907	-
NC_045809.1	7906139	7906309	LTR	471	-
NC_045809.1	4897067	4897261	LTR/Gypsy	1092	-
NC_045809.1	1093591	1094628	Unknown	4927	-
NC_045809.1	6327457	6327885	LINE/Penelope	1762	-
NC_045809.1	1702873	1703047	Unknown	438	-
NC_045809.1	1303593	1304040	Unknown	3859	-
NC_045809.1	5645436	5645731	LINE/Penelope	834	-
NC_045809.1	10410841	10411135	LINE/RTE-RTE	421	-
NC_045809.1	3192426	3192717	LINE/R2-Hero	1451	-
NC_045809.1	6009237	6009441	Unknown	549	-
NC_045809.1	7944537	7944660	LTR	489	-
NC_045809.1	401274	401444	LINE/RTE-BovB	779	-
NC_045809.1	4574681	4574935	Unknown	1911	-
NC_045809.1	287708	288360	DNA/TcMar-Mariner	745	-
NC_045809.1	1986382	1986528	Unknown	695	-
NC_045809.1	4920043	4920493	DNA/TcMar-Mariner	1377	-
NC_045809.1	1576899	1577706	LINE/R2-Hero	2089	-
NC_045809.1	1471518	1471636	LINE/R2-Hero	806	-
NC_045809.1	6830949	6831303	Unknown	2419	-
NC_045809.1	1225430	1225798	Unknown	690	-
NC_045809.1	219894	220685	LINE/RTE-RTE	5252	-
NC_045809.1	2809415	2809605	LINE/Penelope	645	-
NC_045809.1	1274395	1274584	LINE/Penelope	570	-
NC_045809.1	4985189	4985312	Unknown	836	-
NC_045809.1	2718177	2718475	SINE	2454	-
NC_045809.1	3418204	3418687	Unknown	3907	-
NC_045809.1	570210	570311	LTR	650	-
NC_045809.1	1204387	1204711	LINE/RTE-RTE	897	-
NC_045809.1	448801	448997	LTR/Gypsy	872	-
NC_045809.1	10059129	10059395	LINE/Penelope	634	-
NC_045809.1	2302083	2302198	LINE/CR1-Zenon	413	-
NC_045809.1	5059669	5060604	LINE/RTE-RTE	6539	-
NC_045809.1	5189522	5189713	SINE	1551	-
NC_045809.1	2441498	2441763	SINE	1570	-
NC_045809.1	1767180	1767436	LINE/L2	755	-
NC_045809.1	2581638	2581817	LTR/Gypsy	785	-
NC_045809.1	10048124	10048230	LINE/Penelope	461	-
NC_045809.1	6263929	6264104	LINE/Penelope	481	-
NC_045809.1	5655504	5655757	LINE/RTE-RTE	2117	-
NC_045809.1	2182565	2182672	LINE/R2-Hero	675	-
NC_045809.1	7471326	7471601	Unknown	656	-
NC_045809.1	4620768	4621114	RC/Helitron	2184	-
NC_045809.1	3097707	3097845	LINE/R2-Hero	883	-
NC_045809.1	1165004	1165232	LINE/R2-Hero	1397	-
NC_045809.1	6971684	6971976	Unknown	1392	-
NC_045809.1	9333591	9334101	DNA	2640	-
NC_045809.1	3234985	3235087	LINE/Penelope	642	-
NC_045809.1	3653793	3654018	RC/Helitron	468	-
NC_045809.1	8939868	8940536	LINE/L2	500	-
NC_045809.1	5759219	5759357	DNA/TcMar-Tigger	462	-
NC_045809.1	4875245	4875377	LTR/Gypsy	689	-
NC_045809.1	622099	622656	RC/Helitron	3754	-
NC_045809.1	845254	845549	Unknown	1603	-
NC_045809.1	199376	200567	LINE/R2-Hero	10332	-
NC_045809.1	2398218	2398334	LINE/RTE-BovB	676	-
NC_045809.1	5044547	5045575	LINE/RTE-RTE	1280	-
NC_045809.1	3045362	3046075	Unknown	5944	-
NC_045809.1	4059781	4060035	Unknown	1288	-
NC_045809.1	4479940	4480157	RC/Helitron	460	-
NC_045809.1	8191714	8193036	DNA/TcMar-Tc1	12030	-
NC_045809.1	4338977	4339121	LINE/RTE-RTE	607	-
NC_045809.1	2469596	2469891	SINE	1984	-
NC_045809.1	1562411	1562689	SINE	2090	-
NC_045809.1	5914146	5914270	LINE/Penelope	577	-
NC_045809.1	7033822	7034181	LINE/R1	2255	-
NC_045809.1	9450561	9450786	LINE/R1	1381	-
NC_045809.1	8863303	8864357	DNA/TcMar-Mariner	5308	-
NC_045809.1	1978473	1979065	LINE/Penelope	1754	-
NC_045809.1	3083173	3083384	LINE/L2	461	-
NC_045809.1	6172627	6172746	LINE/Penelope	629	-
NC_045809.1	9431080	9431185	Unknown	927	-
NC_045809.1	4621909	4622336	RC/Helitron	3317	-
NC_045809.1	4122166	4122343	LINE/L2	628	-
NC_045809.1	1152552	1152806	DNA/TcMar-Mariner	910	-
NC_045809.1	3599273	3599386	DNA/TcMar-Tc1	453	-
NC_045809.1	4059174	4059677	DNA/TcMar-Mariner	466	-
NC_045809.1	3460902	3462406	DNA/TcMar-Tc1	11884	-
NC_045809.1	6160006	6160138	LINE/Penelope	637	-
NC_045809.1	144737	145253	LINE/L2	2928	-
NC_045809.1	5449013	5449244	LINE/CR1-Zenon	465	-
NC_045809.1	9153090	9153273	Unknown	594	-
NC_045809.1	7281553	7281660	Unknown	675	-
NC_045809.1	4322346	4322469	RC/Helitron	671	-
NC_045809.1	8870953	8872094	LINE/R2-Hero	7247	-
NC_045809.1	3622280	3622409	LINE/R2-Hero	939	-
NC_045809.1	2571916	2572073	LINE/Penelope	561	-
NC_045809.1	9214023	9214334	SINE	2426	-
NC_045809.1	9670082	9670404	DNA/TcMar-Mariner	1414	-
NC_045809.1	4208724	4208890	LINE/Penelope	671	-
NC_045809.1	6207051	6207170	LINE/Penelope	726	-
NC_045809.1	4017574	4017718	LINE/Penelope	851	-
NC_045809.1	4556962	4557153	LINE/Penelope	432	-
NC_045809.1	5226237	5226378	Unknown	785	-
NC_045809.1	7937785	7937903	Unknown	787	-
NC_045809.1	8576487	8576689	LTR/Gypsy	539	-
NC_045809.1	7975548	7976096	LINE/Penelope	1309	-
NC_045809.1	626890	627155	RC/Helitron	1995	-
NC_045809.1	4845678	4846169	Unknown	3713	-
NC_045809.1	9248790	9249136	Unknown	1408	-
NC_045809.1	9570992	9571247	RC/Helitron	1036	-
NC_045809.1	2872758	2872975	LINE/Penelope	1864	-
NC_045809.1	712321	712486	LTR/Gypsy	632	-
NC_045809.1	5074141	5074292	LINE/Penelope	1003	-
NC_045809.1	6200150	6200346	LTR	617	-
NC_045809.1	3093032	3093222	LINE/R2-Hero	1294	-
NC_045809.1	5253855	5254139	LINE/Penelope	1600	-
NC_045809.1	5723985	5724121	LINE/Penelope	712	-
NC_045809.1	6306761	6307246	LINE/Penelope	1144	-
NC_045809.1	4551879	4552262	Unknown	2161	-
NC_045809.1	3886139	3886900	LINE/I-Jockey	444	-
NC_045809.1	2658093	2658981	RC/Helitron	465	-
NC_045809.1	6286364	6286483	LINE/R2-Hero	610	-
NC_045809.1	4780297	4781176	DNA/TcMar-Mariner	2191	-
NC_045809.1	9112893	9113078	LINE/Penelope	641	-
NC_045809.1	631074	631213	LINE/Penelope	866	-
NC_045809.1	9183285	9183641	DNA/TcMar-Tc1	577	-
NC_045809.1	3664276	3664670	DNA/TcMar-Tc1	546	-
NC_045809.1	6019015	6019428	RC/Helitron	2991	-
NC_045809.1	210309	212225	DNA/TcMar-Tc1	17509	-
NC_045809.1	2464160	2464290	LINE/Penelope	798	-
NC_045809.1	1390457	1390674	Unknown	655	-
NC_045809.1	1980603	1980845	Unknown	1174	-
NC_045809.1	212260	212468	LINE/RTE-RTE	1452	-
NC_045809.1	2303428	2303732	RC/Helitron	1340	-
NC_045809.1	4118684	4118873	LTR/Gypsy	735	-
NC_045809.1	5520951	5521135	LTR/Gypsy	905	-
NC_045809.1	1565230	1565405	LINE/Penelope	880	-
NC_045809.1	865180	865357	LINE/Penelope	562	-
NC_045809.1	6032306	6032619	LINE/R2-Hero	2198	-
NC_045809.1	1817042	1817254	LINE/I-Jockey	538	-
NC_045809.1	9501536	9502861	LINE/R2-Hero	6565	-
NC_045809.1	8679476	8679808	Unknown	1520	-
NC_045809.1	8488380	8488633	DNA/hAT-Charlie	555	-
NC_045809.1	8038342	8038518	LINE/Penelope	657	-
NC_045809.1	180495	180688	LTR/Gypsy	919	-
NC_045809.1	4313467	4313817	LINE/R2-Hero	2286	-
NC_045809.1	89754	89869	LTR	538	-
NC_045809.1	4109298	4110499	DNA/TcMar-Tc1	2607	-
NC_045809.1	4880088	4880413	Unknown	1355	-
NC_045809.1	5086104	5086383	Unknown	1355	-
NC_045809.1	4434156	4434954	LINE/Penelope	1534	-
NC_045809.1	3913006	3913142	Unknown	504	-
NC_045809.1	4069332	4069845	Unknown	1920	-
NC_045809.1	5466400	5466825	LINE/I-Jockey	870	-
NC_045809.1	3162008	3162131	LINE/R2-Hero	953	-
NC_045809.1	2365283	2365573	DNA/TcMar-Tc1	2475	-
NC_045809.1	81552	81930	Unknown	1854	-
NC_045809.1	1543903	1544054	LINE/Penelope	875	-
NC_045809.1	5741702	5741850	LINE/Penelope	1272	-
NC_045809.1	5555146	5555401	Unknown	742	-
NC_045809.1	963669	963912	LINE/Penelope	860	-
NC_045809.1	6952543	6953482	DNA/TcMar-Mariner	873	-
NC_045809.1	554362	554892	LINE/RTE-BovB	531	-
NC_045809.1	8174722	8175045	LINE/Penelope	862	-
NC_045809.1	6656121	6656426	LINE/Penelope	1071	-
NC_045809.1	6209676	6209877	Unknown	539	-
NC_045809.1	3884742	3884882	Unknown	721	-
NC_045809.1	5473403	5473556	LTR	518	-
NC_045809.1	2486581	2486721	RC/Helitron	875	-
NC_045809.1	2905163	2905278	LINE/Penelope	687	-
NC_045809.1	5773997	5774222	Unknown	1045	-
NC_045809.1	3309058	3309244	LTR/Gypsy	752	-
NC_045809.1	2748777	2748882	DNA/TcMar-Mariner	536	-
NC_045809.1	7343765	7344014	LINE/R2-Hero	1818	-
NC_045809.1	9651982	9652607	LINE/R2-Hero	3514	-
NC_045809.1	9611793	9612282	LINE/R2-Hero	2876	-
NC_045810.1	7448649	7448912	Unknown	546	+
NC_045810.1	3867339	3867445	Unknown	737	+
NC_045810.1	10083919	10084248	Unknown	977	+
NC_045810.1	782403	782545	Unknown	566	+
NC_045810.1	9678909	9679030	LINE/Penelope	697	+
NC_045810.1	9354803	9355263	LTR/DIRS	728	+
NC_045810.1	7804523	7804629	LINE/Penelope	502	+
NC_045810.1	7782349	7783909	Simple_repeat	701	+
NC_045810.1	9085260	9085674	LINE/CR1-Zenon	796	+
NC_045810.1	1117602	1117925	LINE/R2-Hero	2835	+
NC_045810.1	4269165	4269507	RC/Helitron	2487	+
NC_045810.1	3866249	3866355	Unknown	737	+
NC_045810.1	9442443	9442643	LTR/Gypsy	950	+
NC_045810.1	3865595	3865701	Unknown	737	+
NC_045810.1	880653	880841	LTR/Gypsy	843	+
NC_045810.1	10123200	10123317	DNA/TcMar-Mariner	441	+
NC_045810.1	7493652	7493778	LINE/Penelope	685	+
NC_045810.1	4806593	4806699	Unknown	413	+
NC_045810.1	2993803	2994595	LINE/R2-Hero	5113	+
NC_045810.1	7899011	7899639	RC/Helitron	4689	+
NC_045810.1	1204628	1204745	LINE/Penelope	747	+
NC_045810.1	7321784	7322008	LINE/Penelope	741	+
NC_045810.1	1537113	1537772	LINE/R2-Hero	4346	+
NC_045810.1	3588597	3588792	LTR/Gypsy	1121	+
NC_045810.1	1757016	1757219	Unknown	556	+
NC_045810.1	5993740	5994023	LINE/R2-Hero	1832	+
NC_045810.1	2649961	2650828	RC/Helitron	4950	+
NC_045810.1	2064113	2064259	Unknown	783	+
NC_045810.1	3508009	3508153	LINE/Penelope	884	+
NC_045810.1	10090868	10091135	Unknown	1175	+
NC_045810.1	4431787	4432060	DNA/TcMar-Tc1	2403	+
NC_045810.1	7494850	7494952	Unknown	486	+
NC_045810.1	89693	89961	LINE/Penelope	1318	+
NC_045810.1	1161172	1161349	LTR/Gypsy	481	+
NC_045810.1	7931486	7932159	RC/Helitron	4803	+
NC_045810.1	3328837	3329006	LINE/R1	557	+
NC_045810.1	4768863	4769132	Unknown	630	+
NC_045810.1	8456209	8456320	RC/Helitron	521	+
NC_045810.1	5080159	5080365	LTR/Gypsy	914	+
NC_045810.1	10225637	10225744	Unknown	786	+
NC_045810.1	110079	110198	LINE/Penelope	740	+
NC_045810.1	10032449	10032648	LTR/Gypsy	945	+
NC_045810.1	9368874	9369240	LINE/CR1	1109	+
NC_045810.1	3863228	3863334	Unknown	737	+
NC_045810.1	5464867	5465123	LINE/R2-Hero	1383	+
NC_045810.1	10066376	10066691	LINE/Penelope	710	+
NC_045810.1	1049103	1049411	Unknown	1338	+
NC_045810.1	1201016	1201536	LINE/R2-Hero	3324	+
NC_045810.1	9435377	9435519	RC/Helitron	555	+
NC_045810.1	5380425	5380612	Unknown	734	+
NC_045810.1	2038505	2040650	DNA/TcMar-Tc1	19650	+
NC_045810.1	4798572	4798962	DNA/TcMar-Mariner	823	+
NC_045810.1	9608506	9609036	LINE/Penelope	1217	+
NC_045810.1	5054206	5054602	DNA/TcMar-Tc1	3573	+
NC_045810.1	1208164	1208879	LTR/Copia	629	+
NC_045810.1	8856506	8856681	LTR/Gypsy	609	+
NC_045810.1	3834169	3838625	Unknown	34876	+
NC_045810.1	3880287	3880393	Unknown	736	+
NC_045810.1	1880420	1880615	LTR/Gypsy	800	+
NC_045810.1	4504327	4504713	RC/Helitron	1466	+
NC_045810.1	5489886	5490081	Unknown	704	+
NC_045810.1	632135	632338	LTR/Gypsy	1027	+
NC_045810.1	5870284	5870560	Unknown	825	+
NC_045810.1	2626881	2627042	SINE	1357	+
NC_045810.1	10366162	10366425	Unknown	1254	+
NC_045810.1	10041141	10041242	LTR	416	+
NC_045810.1	6492933	6493385	LINE/RTE-RTE	3245	+
NC_045810.1	4327535	4327649	LINE/Penelope	776	+
NC_045810.1	8477537	8477651	Unknown	511	+
NC_045810.1	1795662	1795831	Unknown	627	+
NC_045810.1	10312471	10312626	SINE	1300	+
NC_045810.1	3851968	3853057	Unknown	1287	+
NC_045810.1	1973325	1973427	LINE/R2-Hero	791	+
NC_045810.1	3676163	3676412	LINE/Penelope	641	+
NC_045810.1	8933921	8934442	LINE/RTE-RTE	758	+
NC_045810.1	1415167	1415424	Unknown	1972	+
NC_045810.1	6457967	6458632	LINE/L2	567	+
NC_045810.1	10305150	10305302	RC/Helitron	1183	+
NC_045810.1	665235	665350	RC/Helitron	432	+
NC_045810.1	8214150	8214345	DNA/hAT-Tip100	440	+
NC_045810.1	2555549	2555661	LINE/Penelope	533	+
NC_045810.1	2179598	2180426	DNA/TcMar-Tc1	7475	+
NC_045810.1	5465700	5465897	Unknown	499	+
NC_045810.1	3505556	3505852	LINE/Penelope	714	+
NC_045810.1	4659464	4659795	Unknown	1435	+
NC_045810.1	5338257	5338416	LINE/R2-Hero	533	+
NC_045810.1	9279976	9280135	LINE/Penelope	883	+
NC_045810.1	10212171	10212504	Unknown	1103	+
NC_045810.1	3521914	3522055	LINE/Penelope	636	+
NC_045810.1	9167985	9168156	Unknown	516	+
NC_045810.1	3812900	3813098	DNA/TcMar-Tc1	477	+
NC_045810.1	4015706	4016023	Unknown	2471	+
NC_045810.1	1442569	1442730	LINE/Penelope	842	+
NC_045810.1	10601	11220	Simple_repeat	723	+
NC_045810.1	2986643	2987350	RC/Helitron	4871	+
NC_045810.1	7527723	7527898	LTR/Gypsy	776	+
NC_045810.1	2020646	2020800	LINE/Penelope	906	+
NC_045810.1	1808292	1808910	Unknown	1912	+
NC_045810.1	1046577	1046731	SINE	790	+
NC_045810.1	2092115	2092364	Unknown	561	+
NC_045810.1	1583863	1583969	LINE/Penelope	466	+
NC_045810.1	7563842	7563987	LINE/Penelope	830	+
NC_045810.1	10247342	10247937	RC/Helitron	4147	+
NC_045810.1	5122508	5122704	Unknown	1532	+
NC_045810.1	9239529	9240104	LINE/Penelope	3306	+
NC_045810.1	4669839	4669973	RC/Helitron	571	+
NC_045810.1	10297525	10297796	Unknown	884	+
NC_045810.1	5376731	5377283	LINE/R1	1483	+
NC_045810.1	5048206	5048380	RC/Helitron	1173	+
NC_045810.1	6132426	6132579	LINE/Penelope	823	+
NC_045810.1	4303071	4303239	LINE/Penelope	617	+
NC_045810.1	3828162	3828711	LINE/R1	749	+
NC_045810.1	8766724	8767221	Unknown	3614	+
NC_045810.1	5917706	5917974	RC/Helitron	619	+
NC_045810.1	656178	656303	LTR	633	+
NC_045810.1	7858726	7858870	LINE/Penelope	945	+
NC_045810.1	5863670	5863946	Unknown	825	+
NC_045810.1	3933242	3933887	LINE/R1	860	+
NC_045810.1	5106505	5106737	DNA/hAT-Charlie	534	+
NC_045810.1	4834485	4834957	DNA/TcMar-Tc1	4271	+
NC_045810.1	4632856	4633409	LINE/RTE-RTE	2164	+
NC_045810.1	5248611	5248981	Unknown	1872	+
NC_045810.1	4336522	4336763	Unknown	1101	+
NC_045810.1	3877503	3877648	Unknown	711	+
NC_045810.1	5738285	5738575	Unknown	815	+
NC_045810.1	3014140	3014701	LINE/R2-Hero	3283	+
NC_045810.1	9909912	9910117	LTR/Gypsy	974	+
NC_045810.1	5206265	5206407	LTR/Gypsy	670	+
NC_045810.1	7769061	7769511	Unknown	3258	+
NC_045810.1	1001379	1001502	LINE/RTE-BovB	651	+
NC_045810.1	3076967	3077179	LINE/R2-Hero	1349	+
NC_045810.1	2764787	2765087	Unknown	1392	+
NC_045810.1	1439605	1439822	LINE/Penelope	419	+
NC_045810.1	10106225	10106426	LTR/Gypsy	1086	+
NC_045810.1	9719055	9719188	LINE/Penelope	463	+
NC_045810.1	3065433	3065684	RC/Helitron	565	+
NC_045810.1	10067616	10067774	LINE/CR1-Zenon	426	+
NC_045810.1	5317476	5317713	SINE	2005	+
NC_045810.1	1105564	1105864	Unknown	1404	+
NC_045810.1	6330970	6331109	LINE/Penelope	985	+
NC_045810.1	3526094	3526301	LTR/Gypsy	1013	+
NC_045810.1	2429206	2430042	DNA/TcMar-Mariner	1076	+
NC_045810.1	700845	701614	DNA/TcMar-Mariner	979	+
NC_045810.1	6056936	6057062	SINE	890	+
NC_045810.1	10218689	10218956	DNA/TcMar-Tc1	2384	+
NC_045810.1	1272641	1272863	LINE/Penelope	459	+
NC_045810.1	8320521	8321057	DNA/hAT-Ac	1083	+
NC_045810.1	6276858	6277891	LINE/Penelope	6213	+
NC_045810.1	1948562	1948704	LINE/Penelope	744	+
NC_045810.1	75527	75715	LTR/Gypsy	759	+
NC_045810.1	7763210	7763330	Unknown	721	+
NC_045810.1	1588679	1589052	Unknown	2059	+
NC_045810.1	6269386	6269707	LINE/RTE-RTE	757	+
NC_045810.1	9337721	9337981	Unknown	791	+
NC_045810.1	2481081	2481284	Unknown	530	+
NC_045810.1	1218012	1218274	LINE/Penelope	631	+
NC_045810.1	8181539	8181937	LINE/Penelope	467	+
NC_045810.1	4315447	4315670	Unknown	679	+
NC_045810.1	1862119	1862327	LTR/Gypsy	918	+
NC_045810.1	1403431	1403894	LINE/L2	1181	+
NC_045810.1	130952	131144	LINE/Penelope	874	+
NC_045810.1	8986538	8986936	LINE/I-Jockey	451	+
NC_045810.1	8615188	8615742	LINE/R2-Hero	1469	+
NC_045810.1	6839515	6840041	LINE/L2	1059	+
NC_045810.1	4631749	4632848	LINE/RTE-RTE	848	+
NC_045810.1	2475224	2475362	Unknown	410	+
NC_045810.1	4028965	4029160	LTR/Gypsy	1039	+
NC_045810.1	907657	909408	DNA/TcMar-Tc1	15974	+
NC_045810.1	3431014	3432494	LINE/RTE-BovB	3524	+
NC_045810.1	3846311	3850977	Unknown	41146	+
NC_045810.1	10184897	10185090	LTR/Gypsy	897	+
NC_045810.1	4580443	4581160	DNA/TcMar-Mariner	4771	+
NC_045810.1	2021146	2022412	LINE/R2-Hero	2945	+
NC_045810.1	5378348	5378496	LINE/Penelope	724	+
NC_045810.1	10042325	10042501	Unknown	821	+
NC_045810.1	3493394	3494320	LINE/R2-Hero	6192	+
NC_045810.1	2460985	2461144	LINE/Penelope	775	+
NC_045810.1	4001971	4003482	LINE/R2-Hero	1615	+
NC_045810.1	4699518	4699739	RC/Helitron	828	+
NC_045810.1	3697500	3697782	SINE	2215	+
NC_045810.1	1679545	1679696	LINE/Penelope	880	+
NC_045810.1	7384967	7385090	LINE/Penelope	728	+
NC_045810.1	8956008	8956595	Unknown	3375	+
NC_045810.1	2605327	2605483	Unknown	1163	+
NC_045810.1	6263413	6263567	DNA/TcMar-Tc1	401	+
NC_045810.1	1589804	1589921	LINE/RTE-BovB	726	+
NC_045810.1	3866685	3866791	Unknown	737	+
NC_045810.1	10144550	10144655	Unknown	408	+
NC_045810.1	3329637	3330659	LINE/Penelope	5502	+
NC_045810.1	9885481	9885771	SINE	1924	+
NC_045810.1	5323368	5323814	LINE/R2-Hero	2980	+
NC_045810.1	5299462	5300774	DNA/TcMar-Tc1	11904	+
NC_045810.1	4179601	4179815	LTR/Gypsy	929	+
NC_045810.1	1234551	1234665	Unknown	450	+
NC_045810.1	6951909	6952398	DNA	3175	+
NC_045810.1	672930	673034	LINE/Penelope	425	+
NC_045810.1	8858727	8859053	RC/Helitron	630	+
NC_045810.1	4379760	4379968	SINE	934	+
NC_045810.1	324406	325467	LINE/Penelope	5577	+
NC_045810.1	10357727	10357844	Simple_repeat	470	+
NC_045810.1	307110	307232	LINE/R2-Hero	662	+
NC_045810.1	231948	232949	LINE/R2-Hero	6573	+
NC_045810.1	6488926	6489190	SINE	1329	+
NC_045810.1	10166849	10167167	LINE/R2-Hero	2062	+
NC_045810.1	7255539	7255809	SINE	1550	+
NC_045810.1	3528036	3528154	LINE/Penelope	447	+
NC_045810.1	3867775	3867881	Unknown	737	+
NC_045810.1	6376209	6377593	LINE/Penelope	3740	+
NC_045810.1	4044917	4045545	RC/Helitron	4116	+
NC_045810.1	8715131	8715324	LTR/Gypsy	954	+
NC_045810.1	10000413	10000619	Unknown	440	+
NC_045810.1	9912250	9912455	LTR/Gypsy	952	+
NC_045810.1	302607	302909	SINE	2312	+
NC_045810.1	8307945	8308269	LINE/R2-Hero	2221	+
NC_045810.1	10168750	10168987	LINE/Penelope	644	+
NC_045810.1	6968615	6968805	LTR/Gypsy	945	+
NC_045810.1	3061320	3061532	LINE/R2-Hero	1349	+
NC_045810.1	3698194	3698318	SINE	944	+
NC_045810.1	2995004	2995187	LINE/Penelope	640	+
NC_045810.1	7813603	7813726	LINE/Penelope	765	+
NC_045810.1	7786619	7786780	DNA/Ginger-2	932	+
NC_045810.1	5933924	5934424	LTR/DIRS	705	+
NC_045810.1	6008531	6009017	Unknown	1014	+
NC_045810.1	1469092	1469277	DNA/TcMar-Tc1	1112	+
NC_045810.1	3016924	3017845	DNA/TcMar-Mariner	926	+
NC_045810.1	7038045	7038274	LINE/CR1-Zenon	443	+
NC_045810.1	7504234	7504346	LINE/R1	892	+
NC_045810.1	846098	846218	LINE/RTE-BovB	663	+
NC_045810.1	5014844	5015491	RC/Helitron	4481	+
NC_045810.1	1587554	1587773	LINE/Penelope	613	+
NC_045810.1	1658718	1658911	LINE/R2-Hero	1276	+
NC_045810.1	9471512	9471768	SINE	2212	+
NC_045810.1	2988041	2989530	LTR/DIRS	3616	+
NC_045810.1	8624215	8624447	LINE/R1	919	+
NC_045810.1	5567616	5568133	LINE/R2-Hero	3708	+
NC_045810.1	6228455	6228874	LINE/R1	1291	+
NC_045810.1	2987741	2987914	LTR/Gypsy	735	+
NC_045810.1	9667003	9667163	LINE/Penelope	603	+
NC_045810.1	9812526	9812656	LINE/Penelope	613	+
NC_045810.1	5876612	5876726	RC/Helitron	602	+
NC_045810.1	3823465	3823599	Unknown	763	+
NC_045810.1	4362676	4363223	LINE/R2-Hero	4192	+
NC_045810.1	3864318	3864424	Unknown	737	+
NC_045810.1	850564	850786	LINE/Penelope	853	+
NC_045810.1	475758	476171	LINE/R2-Hero	958	+
NC_045810.1	10316030	10316693	LINE/L2	842	+
NC_045810.1	1239545	1239858	Unknown	1427	+
NC_045810.1	177372	177505	LINE/Penelope	647	+
NC_045810.1	1116484	1116864	LINE/R2-Hero	2319	+
NC_045810.1	9679712	9679934	SINE	1674	+
NC_045810.1	9350421	9351033	RC/Helitron	4312	+
NC_045810.1	7420466	7420635	RC/Helitron	1275	+
NC_045810.1	1138541	1138738	DNA/TcMar-Mariner	415	+
NC_045810.1	3391022	3391922	DNA/TcMar-Mariner	5517	+
NC_045810.1	7123892	7124026	LINE/Penelope	757	+
NC_045810.1	3029947	3030152	LINE/Penelope	1002	+
NC_045810.1	5437323	5437428	LINE/Penelope	551	+
NC_045810.1	9514462	9514607	LINE/Penelope	598	+
NC_045810.1	8830992	8831261	SINE	1979	+
NC_045810.1	9259435	9260074	LTR/Gypsy	850	+
NC_045810.1	10092290	10092486	LINE/Penelope	1472	+
NC_045810.1	10175457	10176031	Unknown	1588	+
NC_045810.1	9533244	9533366	LINE/Penelope	711	+
NC_045810.1	7062466	7062677	LTR	459	+
NC_045810.1	6931581	6931756	LINE/Penelope	958	+
NC_045810.1	6350263	6350580	RC/Helitron	2241	+
NC_045810.1	4261330	4261557	Unknown	502	+
NC_045810.1	5938189	5940875	LTR/DIRS	2905	+
NC_045810.1	335384	336828	LINE/R2-Hero	1658	+
NC_045810.1	8502740	8506378	LTR/DIRS	4245	+
NC_045810.1	5994219	5994498	Unknown	734	+
NC_045810.1	3291028	3291473	LINE/Penelope	3306	+
NC_045810.1	1651071	1651266	LTR/Gypsy	660	+
NC_045810.1	3863664	3863770	Unknown	737	+
NC_045810.1	5750464	5750664	LTR/Gypsy	876	+
NC_045810.1	9227926	9228170	LINE/Penelope	916	+
NC_045810.1	7530240	7530360	LINE/Penelope	565	+
NC_045810.1	10266770	10267831	LINE/Penelope	6049	+
NC_045810.1	3865122	3865483	Unknown	766	+
NC_045810.1	10033637	10033818	LTR/Gypsy	815	+
NC_045810.1	9849625	9849789	DNA/TcMar-Tc1	467	+
NC_045810.1	10186848	10187035	LINE/Penelope	1373	+
NC_045810.1	659388	659634	RC/Helitron	991	+
NC_045810.1	641028	641174	LINE/Penelope	1012	+
NC_045810.1	7142623	7144439	LINE/R2-Hero	9713	+
NC_045810.1	9331643	9332613	DNA/TcMar-Tc1	3266	+
NC_045810.1	3492206	3492396	LTR/Gypsy	821	+
NC_045810.1	10269898	10270018	DNA/TcMar-Tc1	562	+
NC_045810.1	9554113	9554276	Unknown	435	+
NC_045810.1	7784731	7786382	DNA/Ginger-2	704	+
NC_045810.1	3984368	3985267	RC/Helitron	5500	+
NC_045810.1	1677739	1677963	LINE/Penelope	1224	+
NC_045810.1	9994772	9994888	LINE/R1	438	+
NC_045810.1	176243	176815	LINE/R2-Hero	3501	+
NC_045810.1	3974597	3975109	LINE/R2-Hero	2750	+
NC_045810.1	1807503	1807628	Unknown	792	+
NC_045810.1	6020593	6020881	LINE/CR1	512	+
NC_045810.1	743379	743657	LINE/R2-Hero	832	+
NC_045810.1	1515451	1515687	Unknown	540	+
NC_045810.1	7633278	7633642	LINE/Penelope	1118	+
NC_045810.1	2929572	2929766	LTR/Gypsy	897	+
NC_045810.1	6351452	6351573	LINE/Penelope	820	+
NC_045810.1	10108857	10109275	LINE/Proto2	1149	+
NC_045810.1	787982	788223	Unknown	552	+
NC_045810.1	3081083	3081343	RC/Helitron	631	+
NC_045810.1	2156	2316	LTR	564	+
NC_045810.1	3023529	3025615	LINE/R2-Hero	18185	+
NC_045810.1	9702262	9702875	RC/Helitron	3251	+
NC_045810.1	7526542	7526689	LINE/Penelope	1003	+
NC_045810.1	369398	369769	DNA/hAT-hATm	493	+
NC_045810.1	274077	274623	RC/Helitron	803	+
NC_045810.1	5317123	5317260	Unknown	621	+
NC_045810.1	10024027	10024137	LTR/Gypsy	492	+
NC_045810.1	9690149	9690817	DNA/TcMar-Tc1	6053	+
NC_045810.1	8582620	8582790	Unknown	507	+
NC_045810.1	2091391	2091641	LINE/R2-Hero	1727	+
NC_045810.1	6267140	6267456	LINE/RTE-RTE	656	+
NC_045810.1	10064731	10065089	RC/Helitron	2549	+
NC_045810.1	4187961	4188261	SINE	2433	+
NC_045810.1	8471041	8471311	SINE	2241	+
NC_045810.1	542936	543060	LINE/Penelope	462	+
NC_045810.1	6368244	6368539	SINE	2345	+
NC_045810.1	9644170	9644410	LINE/R2-Hero	1075	+
NC_045810.1	2468692	2468875	LINE/RTE-RTE	1132	+
NC_045810.1	7224471	7224729	LINE/R2-Hero	1796	+
NC_045810.1	10062214	10062451	Unknown	1742	+
NC_045810.1	10082551	10082914	Unknown	2139	+
NC_045810.1	10009539	10009698	LTR	699	+
NC_045810.1	1143221	1143662	DNA	1628	+
NC_045810.1	7629820	7630012	Simple_repeat	406	+
NC_045810.1	5994627	5995331	RC/Helitron	890	+
NC_045810.1	9171663	9171833	Unknown	468	+
NC_045810.1	1623743	1624141	DNA/CMC-Chapaev-3	1165	+
NC_045810.1	6292431	6292729	DNA/TcMar-Mariner	464	+
NC_045810.1	9497985	9498098	Unknown	677	+
NC_045810.1	3786878	3787433	RC/Helitron	2136	+
NC_045810.1	6767509	6767610	LINE/Penelope	501	+
NC_045810.1	3946508	3946782	Unknown	777	+
NC_045810.1	5876764	5877155	LINE/I-Jockey	1283	+
NC_045810.1	1655710	1655892	LTR/Gypsy	552	+
NC_045810.1	6272943	6273532	LINE/Penelope	3915	+
NC_045810.1	5919806	5920071	RC/Helitron	704	+
NC_045810.1	1625177	1625647	DNA/CMC-Chapaev-3	1225	+
NC_045810.1	4828075	4828532	DNA/hAT-Tip100	460	+
NC_045810.1	5372391	5372839	Unknown	1427	+
NC_045810.1	9451551	9451978	LINE/Penelope	2692	+
NC_045810.1	7665200	7665497	Unknown	1139	+
NC_045810.1	4229604	4229878	LINE/Dong-R4	442	+
NC_045810.1	9509495	9509644	LINE/Penelope	961	+
NC_045810.1	3112284	3112393	LTR/Gypsy	514	+
NC_045810.1	3725919	3726121	LINE/Penelope	937	+
NC_045810.1	7815483	7815603	LINE/Penelope	853	+
NC_045810.1	7348494	7348634	Unknown	516	+
NC_045810.1	8439280	8439401	LINE/Penelope	994	+
NC_045810.1	6838977	6839442	LINE/L2	617	+
NC_045810.1	1832647	1832922	LINE/Penelope	1428	+
NC_045810.1	6464406	6464541	RC/Helitron	820	+
NC_045810.1	9533478	9533623	LTR/Gypsy	628	+
NC_045810.1	3204220	3205073	DNA	4989	+
NC_045810.1	2669690	2669827	LINE/Penelope	650	+
NC_045810.1	7525332	7525614	LINE/Penelope	1287	+
NC_045810.1	8301827	8302151	LINE/R2-Hero	2159	+
NC_045810.1	8994186	8994344	LTR/Gypsy	633	+
NC_045810.1	6014121	6014243	LINE/Penelope	732	+
NC_045810.1	6640333	6640559	Unknown	432	+
NC_045810.1	1130725	1131112	LINE/R2-Hero	2275	+
NC_045810.1	9393366	9393556	LINE/R2-Hero	1464	+
NC_045810.1	821890	822034	LINE/R2-Hero	1034	+
NC_045810.1	10317818	10318022	LTR/Gypsy	1003	+
NC_045810.1	10181837	10182522	RC/Helitron	3187	+
NC_045810.1	3037691	3037943	LINE/Penelope	982	+
NC_045810.1	9086633	9086898	LINE/CR1-Zenon	526	+
NC_045810.1	2760539	2760742	Unknown	600	+
NC_045810.1	1328745	1328846	LINE/Penelope	687	+
NC_045810.1	9109538	9109690	LINE/Penelope	815	+
NC_045810.1	6406281	6406425	Unknown	744	+
NC_045810.1	8965888	8967125	LINE/RTE-BovB	2608	+
NC_045810.1	9495560	9495890	Unknown	1512	+
NC_045810.1	7312545	7312943	RC/Helitron	1548	+
NC_045810.1	248193	248382	LINE/Penelope	685	+
NC_045810.1	3006633	3006788	LINE/Penelope	818	+
NC_045810.1	5941066	5941241	LTR/DIRS	490	+
NC_045810.1	5735953	5736069	LINE/Penelope	718	+
NC_045810.1	1079278	1079468	LINE/Penelope	573	+
NC_045810.1	7804019	7804201	LINE/Penelope	1147	+
NC_045810.1	8567453	8567571	LINE/Penelope	485	+
NC_045810.1	6435585	6435771	LTR/Gypsy	858	+
NC_045810.1	9262272	9262565	SINE	2324	+
NC_045810.1	9933514	9934623	DNA/TcMar-Tc1	9983	+
NC_045810.1	2958932	2959530	RC/Helitron	4278	+
NC_045810.1	7038598	7038761	Unknown	421	+
NC_045810.1	4622315	4623054	LINE/R2-Hero	817	+
NC_045810.1	10146148	10146348	LTR/Gypsy	1125	+
NC_045810.1	9346164	9346714	LTR/Gypsy	1003	+
NC_045810.1	1150458	1150729	LINE/CR1-Zenon	425	+
NC_045810.1	10168058	10168443	LINE/Penelope	879	+
NC_045810.1	3504369	3504678	LINE/Penelope	919	+
NC_045810.1	9088360	9088707	RC/Helitron	503	+
NC_045810.1	1211863	1212588	LTR/Copia	620	+
NC_045810.1	10126310	10126522	LTR/Gypsy	928	+
NC_045810.1	3864536	3864642	Unknown	737	+
NC_045810.1	3813378	3813994	DNA/TcMar-Tc1	2581	+
NC_045810.1	5247184	5248036	DNA	814	+
NC_045810.1	2362713	2363327	RC/Helitron	4717	+
NC_045810.1	3775126	3775247	LINE/RTE-BovB	687	+
NC_045810.1	7874537	7874838	SINE	2436	+
NC_045810.1	6645818	6645953	LINE/Penelope	789	+
NC_045810.1	2768041	2768155	LINE/R2-Hero	868	+
NC_045810.1	6640819	6640961	LINE/Penelope	428	+
NC_045810.1	4194019	4194319	SINE	2433	+
NC_045810.1	2597098	2598095	DNA/TcMar-Tc1	9003	+
NC_045810.1	9622669	9623073	LINE/R2-Hero	678	+
NC_045810.1	8291504	8291775	Unknown	728	+
NC_045810.1	6275333	6275472	Unknown	616	+
NC_045810.1	9334566	9334711	LINE/Penelope	850	+
NC_045810.1	5382374	5383114	Unknown	3762	+
NC_045810.1	2976001	2976238	Unknown	1820	+
NC_045810.1	8351643	8352497	LINE/R2-Hero	6415	+
NC_045810.1	10130945	10131140	LTR/Gypsy	766	+
NC_045810.1	3814000	3814196	DNA/TcMar-Tc1	489	+
NC_045810.1	5121652	5122042	Unknown	2960	+
NC_045810.1	3324544	3324674	LINE/Penelope	537	+
NC_045810.1	6347782	6347914	Unknown	561	+
NC_045810.1	10276165	10277486	DNA/TcMar-Tc1	12010	+
NC_045810.1	9776220	9776469	Unknown	1800	+
NC_045810.1	903370	903663	SINE	2399	+
NC_045810.1	5934685	5936880	LTR/DIRS	2774	+
NC_045810.1	3315769	3315995	LINE/RTE-RTE	588	+
NC_045810.1	10044912	10045109	LINE/Penelope	747	+
NC_045810.1	2234993	2235119	LINE/Penelope	997	+
NC_045810.1	1381915	1382173	LINE/R2-Hero	1711	+
NC_045810.1	1653911	1654100	LINE/R2-Hero	1252	+
NC_045810.1	9369419	9369916	LINE/Penelope	1732	+
NC_045810.1	6680295	6680565	LINE/I-Jockey	659	+
NC_045810.1	1842718	1842846	LINE/Penelope	775	+
NC_045810.1	3506176	3506471	Unknown	793	+
NC_045810.1	7524679	7525176	LINE/Penelope	3273	+
NC_045810.1	461406	461532	LINE/Penelope	548	+
NC_045810.1	6783211	6783577	RC/Helitron	571	+
NC_045810.1	3553180	3553472	SINE	2214	+
NC_045810.1	8705299	8706076	LINE/R2-Hero	6377	+
NC_045810.1	6403691	6403984	LINE/I-Jockey	479	+
NC_045810.1	1938289	1938418	DNA/hAT-Charlie	522	+
NC_045810.1	9884379	9884638	DNA	1513	+
NC_045810.1	4229283	4229571	LINE/Dong-R4	1147	+
NC_045810.1	9066102	9066366	Unknown	682	+
NC_045810.1	8933214	8933746	LINE/R2-Hero	2875	+
NC_045810.1	8047465	8047574	LINE/Penelope	967	+
NC_045810.1	7576146	7576287	RC/Helitron	409	+
NC_045810.1	638702	638896	LTR/Gypsy	760	+
NC_045810.1	4101037	4101172	LINE/Penelope	507	+
NC_045810.1	2619061	2619367	LINE/I-Jockey	960	+
NC_045810.1	6519409	6519963	RC/Helitron	3413	+
NC_045810.1	3365295	3365465	Unknown	769	+
NC_045810.1	7558409	7558548	LINE/Penelope	664	+
NC_045810.1	7254144	7254314	RC/Helitron	422	+
NC_045810.1	7632648	7633011	LINE/Penelope	2441	+
NC_045810.1	5462968	5463154	DNA/TcMar-Mariner	613	+
NC_045810.1	1895952	1896194	LINE/Penelope	531	+
NC_045810.1	729643	729849	Unknown	568	+
NC_045810.1	10005964	10006672	RC/Helitron	4505	+
NC_045810.1	1158647	1158792	RC/Helitron	499	+
NC_045810.1	2685724	2685864	LINE/Penelope	823	+
NC_045810.1	9873787	9873926	RC/Helitron	521	+
NC_045810.1	9979069	9979457	RC/Helitron	2900	+
NC_045810.1	6542348	6542504	LINE/Penelope	972	+
NC_045810.1	6502214	6502355	LTR	758	+
NC_045810.1	8747048	8747736	Unknown	5999	+
NC_045810.1	3866467	3866573	Unknown	737	+
NC_045810.1	8236729	8236849	RC/Helitron	717	+
NC_045810.1	9262063	9262173	LINE/Penelope	626	+
NC_045810.1	5261104	5261394	RC/Helitron	1381	+
NC_045810.1	9885820	9886330	LINE/R2-Hero	3059	+
NC_045810.1	616344	618836	DNA/TcMar-Tc1	22707	+
NC_045810.1	3905833	3906441	RC/Helitron	4134	+
NC_045810.1	10026976	10027255	LINE/R2-Hero	2214	+
NC_045810.1	70173	70432	Unknown	1759	+
NC_045810.1	3044551	3044796	RC/Helitron	1289	+
NC_045810.1	2352132	2352272	DNA/TcMar-Mariner	563	+
NC_045810.1	7179637	7179757	LINE/Penelope	1021	+
NC_045810.1	9065303	9065929	LINE/R2-Hero	3617	+
NC_045810.1	4648505	4648644	LINE/Penelope	763	+
NC_045810.1	10258872	10259084	LTR/Gypsy	1015	+
NC_045810.1	7813659	7813764	LTR	420	+
NC_045810.1	3324233	3324451	LINE/Dong-R4	401	+
NC_045810.1	10303055	10303185	LINE/Penelope	833	+
NC_045810.1	8788901	8789096	Unknown	405	+
NC_045810.1	4182234	4182347	LINE/Penelope	733	+
NC_045810.1	3319097	3319233	LINE/R1	526	+
NC_045810.1	2361616	2361732	LINE/Penelope	581	+
NC_045810.1	6871236	6871893	DNA/TcMar-Tc1	1859	+
NC_045810.1	2622709	2623180	LINE/I-Jockey	2312	+
NC_045810.1	4633758	4634377	LINE/Penelope	5584	+
NC_045810.1	3031183	3031592	LTR/Gypsy	664	+
NC_045810.1	2237833	2238098	LINE/L2	1348	+
NC_045810.1	10327084	10327522	LINE/R2-Hero	3862	+
NC_045810.1	7385520	7385700	LINE/Penelope	850	+
NC_045810.1	549751	549863	LINE/R2-Hero	846	+
NC_045810.1	8985785	8986302	LINE/I-Jockey	647	+
NC_045810.1	9149992	9150181	LINE/Penelope	1068	+
NC_045810.1	7998537	7998738	LINE/R2-Hero	1467	+
NC_045810.1	1204675	1204789	LTR	446	+
NC_045810.1	8813631	8813815	Unknown	671	+
NC_045810.1	20381	20597	RC/Helitron	1008	+
NC_045810.1	8837553	8837664	LTR	525	+
NC_045810.1	9467395	9467865	LINE/R2-Hero	2727	+
NC_045810.1	3865813	3865919	Unknown	737	+
NC_045810.1	2629271	2629432	SINE	1383	+
NC_045810.1	5276880	5277016	Simple_repeat	683	+
NC_045810.1	9278610	9279232	RC/Helitron	4320	+
NC_045810.1	9915828	9916071	DNA/TcMar-Tc1	504	+
NC_045810.1	5690055	5690207	LINE/Penelope	956	+
NC_045810.1	108925	109538	RC/Helitron	4468	+
NC_045810.1	3110333	3111971	LINE/R2-Hero	1361	+
NC_045810.1	9443705	9444279	LINE/L2	4556	+
NC_045810.1	1623015	1623660	DNA/TcMar-Mariner	3383	+
NC_045810.1	1391401	1391543	LINE/Penelope	794	+
NC_045810.1	548611	548741	LINE/Penelope	580	+
NC_045810.1	4260337	4260679	RC/Helitron	2461	+
NC_045810.1	10169835	10170118	LINE/RTE-RTE	1602	+
NC_045810.1	212691	213205	Unknown	1951	+
NC_045810.1	1407519	1407717	Unknown	411	+
NC_045810.1	9411054	9411825	LINE/RTE-RTE	948	+
NC_045810.1	3438053	3439533	LINE/RTE-BovB	3533	+
NC_045810.1	8701036	8702952	LINE/R2-Hero	16317	+
NC_045810.1	3580611	3581177	Unknown	776	+
NC_045810.1	9702931	9704313	LINE/R2-Hero	9659	+
NC_045810.1	344846	345092	Unknown	1160	+
NC_045810.1	2510741	2510848	LINE/Penelope	686	+
NC_045810.1	8986967	8987286	LINE/I-Jockey	636	+
NC_045810.1	8321803	8322045	DNA/hAT-Ac	950	+
NC_045810.1	7666251	7666381	LINE/Penelope	619	+
NC_045810.1	10219695	10219835	RC/Helitron	413	+
NC_045810.1	3998077	3998536	LINE/R2-Hero	3153	+
NC_045810.1	7412019	7412303	DNA/TcMar-Tc1	728	+
NC_045810.1	6955438	6956223	DNA	5259	+
NC_045810.1	761153	761312	LTR	777	+
NC_045810.1	8572498	8572812	Unknown	1464	+
NC_045810.1	6293075	6293285	DNA/TcMar-Mariner	428	+
NC_045810.1	7827582	7827695	LINE/Penelope	505	+
NC_045810.1	8732440	8733424	LINE/R2-Hero	6156	+
NC_045810.1	2069189	2069342	LTR	615	+
NC_045810.1	8467537	8467813	SINE	2263	+
NC_045810.1	304738	304860	LINE/R2-Hero	692	+
NC_045810.1	7447854	7448005	LINE/Penelope	944	+
NC_045810.1	6167058	6167257	LTR/Gypsy	928	+
NC_045810.1	898219	898363	Unknown	1038	+
NC_045810.1	3843370	3844185	LINE/RTE-RTE	661	+
NC_045810.1	2185973	2186361	LINE/Penelope	412	+
NC_045810.1	6282261	6283306	LINE/Penelope	6187	+
NC_045810.1	892563	892840	LINE/R2-Hero	1963	+
NC_045810.1	7813879	7814007	LTR/Gypsy	724	+
NC_045810.1	2029503	2029638	LINE/R2-Hero	853	+
NC_045810.1	9496929	9497121	Unknown	572	+
NC_045810.1	2042713	2043132	DNA	1082	+
NC_045810.1	4230683	4230863	LINE/Penelope	1011	+
NC_045810.1	10365298	10365766	Unknown	3440	+
NC_045810.1	1802398	1802790	LINE/R2-Hero	2224	+
NC_045810.1	6948671	6948872	LINE/Penelope	970	+
NC_045810.1	7605464	7605742	LINE/R2-Hero	564	+
NC_045810.1	4772799	4774349	LINE/R2-Hero	10009	+
NC_045810.1	9335274	9335447	Unknown	574	+
NC_045810.1	10268482	10268932	Unknown	3202	+
NC_045810.1	1799477	1799949	RC/Helitron	3444	+
NC_045810.1	1447619	1447827	Unknown	487	+
NC_045810.1	3169873	3170160	RC/Helitron	996	+
NC_045810.1	6508378	6509054	DNA/TcMar-Tc1	6126	+
NC_045810.1	2557106	2557276	LINE/R2-Hero	974	+
NC_045810.1	105308	105440	LINE/Penelope	428	+
NC_045810.1	296426	297197	LINE/R2-Hero	4806	+
NC_045810.1	10230908	10231285	Unknown	3031	+
NC_045810.1	1150728	1151034	LINE/CR1-Zenon	617	+
NC_045810.1	1207348	1207614	LTR/Copia	621	+
NC_045810.1	9135190	9135332	LINE/R2-Hero	879	+
NC_045810.1	339673	339970	DNA/TcMar-Mariner	415	+
NC_045810.1	8236849	8237013	Unknown	599	+
NC_045810.1	10170330	10172669	LINE/R2-Hero	17786	+
NC_045810.1	9079719	9079941	Unknown	552	+
NC_045810.1	8254501	8254622	LINE/RTE-BovB	620	+
NC_045810.1	3007270	3007545	Unknown	1328	+
NC_045810.1	5778005	5778306	SINE	1620	+
NC_045810.1	3864754	3864860	Unknown	737	+
NC_045810.1	1255850	1256490	DNA	3681	+
NC_045810.1	7576680	7576809	Unknown	676	+
NC_045810.1	2489876	2490354	LINE/R2-Hero	2653	+
NC_045810.1	6935209	6935384	LINE/Penelope	1002	+
NC_045810.1	9313328	9315522	LINE/R2-Hero	4751	+
NC_045810.1	1622398	1622509	LINE/Penelope	734	+
NC_045810.1	2029814	2029924	SINE	757	+
NC_045810.1	3960501	3960669	LINE/Penelope	481	+
NC_045810.1	6681362	6681618	LINE/I-Jockey	621	+
NC_045810.1	1902045	1902257	LINE/Penelope	438	+
NC_045810.1	4024679	4025294	RC/Helitron	4757	+
NC_045810.1	5268494	5268610	LINE/Penelope	710	+
NC_045810.1	892015	892131	LINE/Penelope	640	+
NC_045810.1	4056729	4056848	LINE/I-Jockey	520	+
NC_045810.1	10093659	10094843	LINE/CR1	1744	+
NC_045810.1	5973259	5973615	DNA/TcMar-Mariner	1883	+
NC_045810.1	6841171	6841778	DNA/TcMar-Mariner	3293	+
NC_045810.1	9921993	9922236	DNA/TcMar-Tc1	504	+
NC_045810.1	9367788	9368522	LINE/L2	3732	+
NC_045810.1	1070750	1071108	Unknown	1631	+
NC_045810.1	7525180	7525332	Unknown	584	+
NC_045810.1	3867121	3867227	Unknown	737	+
NC_045810.1	9444276	9444466	LTR/Gypsy	884	+
NC_045810.1	429977	430197	Unknown	427	+
NC_045810.1	9625800	9626134	RC/Helitron	574	+
NC_045810.1	9874515	9874645	DNA/Kolobok-T2	485	+
NC_045810.1	9688127	9688283	LTR/Gypsy	799	+
NC_045810.1	3331196	3331906	LINE/R2-Hero	5029	+
NC_045810.1	8695629	8695809	LINE/Penelope	624	+
NC_045810.1	6401322	6402722	LINE/Penelope	6406	+
NC_045810.1	9811463	9811661	LINE/R1	736	+
NC_045810.1	2936536	2936641	LINE/Penelope	664	+
NC_045810.1	2468978	2470297	DNA/TcMar-Tc1	11910	+
NC_045810.1	8943314	8943863	Unknown	700	+
NC_045810.1	8926354	8926584	LINE/Penelope	1253	+
NC_045810.1	8416642	8416967	LINE/R2-Hero	2242	+
NC_045810.1	10269338	10269515	LTR/Gypsy	687	+
NC_045810.1	7592519	7592722	Unknown	703	+
NC_045810.1	2186669	2186911	Unknown	507	+
NC_045810.1	9347390	9348118	LTR/Gypsy	1492	+
NC_045810.1	9712863	9713428	LINE/R1	452	+
NC_045810.1	6077944	6078114	Unknown	448	+
NC_045810.1	8856691	8856803	LINE/CR1-Zenon	406	+
NC_045810.1	269353	269952	RC/Helitron	4336	+
NC_045810.1	6383923	6385285	LINE/R2-Hero	2327	+
NC_045810.1	2027401	2027632	LINE/RTE-BovB	2039	+
NC_045810.1	3866903	3867009	Unknown	737	+
NC_045810.1	10005524	10005960	RC/Helitron	2842	+
NC_045810.1	10364852	10365178	Unknown	1943	+
NC_045810.1	7760635	7760953	LINE/R1	406	+
NC_045810.1	1234436	1234551	RC/Helitron	572	+
NC_045810.1	5423778	5423995	LTR/Gypsy	875	+
NC_045810.1	8922030	8922710	LINE/Penelope	1554	+
NC_045810.1	8759497	8759742	LINE/RTE-BovB	2036	+
NC_045810.1	9449744	9449939	Unknown	1507	+
NC_045810.1	9554430	9555239	LINE/Penelope	1393	+
NC_045810.1	9257388	9257640	LINE/Penelope	1526	+
NC_045810.1	1075887	1076077	LINE/Penelope	567	+
NC_045810.1	3782864	3783083	Unknown	529	+
NC_045810.1	10372017	10372297	Unknown	1619	+
NC_045810.1	851581	851818	Unknown	546	+
NC_045810.1	3831531	3831997	LINE/RTE-RTE	574	+
NC_045810.1	6369618	6369927	Unknown	1623	+
NC_045810.1	3867557	3867663	Unknown	737	+
NC_045810.1	804474	804584	RC/Helitron	430	+
NC_045810.1	9547636	9547915	Unknown	582	+
NC_045810.1	9760931	9761139	LINE/R2-Hero	1050	+
NC_045810.1	1508574	1508716	LINE/Penelope	706	+
NC_045810.1	3866031	3866137	Unknown	737	+
NC_045810.1	3524422	3525027	LINE/R2-Hero	3445	+
NC_045810.1	3980641	3980969	Unknown	488	+
NC_045810.1	1151279	1151611	LINE/CR1-Zenon	786	+
NC_045810.1	1131884	1132262	LINE/R2-Hero	3295	+
NC_045810.1	2035140	2035275	LINE/R2-Hero	853	+
NC_045810.1	2929276	2929523	LINE/Penelope	785	+
NC_045810.1	9257067	9257353	Unknown	1955	+
NC_045810.1	3516055	3516267	LTR/Gypsy	830	+
NC_045810.1	8640010	8640621	RC/Helitron	4573	+
NC_045810.1	1256894	1257119	Unknown	512	+
NC_045810.1	12198	12322	LINE/RTE-BovB	785	+
NC_045810.1	7673681	7673797	Unknown	520	+
NC_045810.1	3054695	3054805	Simple_repeat	474	+
NC_045810.1	3864100	3864206	Unknown	737	+
NC_045810.1	5341850	5342323	LINE/L2	682	+
NC_045810.1	639308	640270	LINE/Penelope	5143	+
NC_045810.1	2094834	2095740	LINE/I-Jockey	801	+
NC_045810.1	9989039	9989720	RC/Helitron	4809	+
NC_045810.1	4769721	4769889	LINE/Penelope	884	+
NC_045810.1	10279595	10281998	Unknown	21062	+
NC_045810.1	8148626	8148768	LINE/Penelope	845	+
NC_045810.1	5587979	5588181	LTR/Gypsy	1032	+
NC_045810.1	9847483	9847612	LINE/Penelope	583	+
NC_045810.1	3776952	3777259	LTR	995	+
NC_045810.1	6517807	6518060	Unknown	887	+
NC_045810.1	9999180	9999315	LINE/Penelope	1124	+
NC_045810.1	9947034	9947245	LTR/Gypsy	1035	+
NC_045810.1	1622822	1623016	LINE/Penelope	647	+
NC_045810.1	10008061	10008724	Unknown	1868	+
NC_045810.1	6404340	6406151	LINE/I-Jockey	1516	+
NC_045810.1	476168	476294	LINE/R2-Hero	732	+
NC_045810.1	619954	620131	LTR/Gypsy	874	+
NC_045810.1	6973457	6973626	Unknown	467	+
NC_045810.1	5699261	5700522	LINE/R2-Hero	9407	+
NC_045810.1	5581534	5581731	LTR/Gypsy	843	+
NC_045810.1	9788910	9789102	RC/Helitron	622	+
NC_045810.1	10160475	10160621	LTR/Gypsy	784	+
NC_045810.1	1326406	1326985	RC/Helitron	2978	+
NC_045810.1	9920821	9921392	Unknown	3282	+
NC_045810.1	7486435	7486553	LINE/Penelope	847	+
NC_045810.1	1622023	1622396	DNA/CMC-Chapaev-3	1428	+
NC_045810.1	2033031	2033269	LINE/RTE-BovB	2103	+
NC_045810.1	8259092	8259409	LINE/R2-Hero	2103	+
NC_045810.1	6367637	6367886	LINE/R1	1085	+
NC_045810.1	5985357	5985648	SINE	2135	+
NC_045810.1	4008269	4008790	LINE/R2-Hero	3711	+
NC_045810.1	5629256	5629453	Unknown	416	+
NC_045810.1	10237386	10237564	LTR/Gypsy	847	+
NC_045810.1	8288572	8288723	LINE/Penelope	881	+
NC_045810.1	10208655	10208803	LINE/RTE-BovB	734	+
NC_045810.1	791178	791419	Unknown	552	+
NC_045810.1	8833886	8833991	LINE/RTE-RTE	815	+
NC_045810.1	9414080	9414275	DNA/TcMar-Mariner	428	+
NC_045810.1	4040958	4041088	LINE/R2-Hero	930	+
NC_045810.1	10240741	10240960	LINE/Penelope	452	+
NC_045810.1	8330219	8330811	Unknown	4331	+
NC_045810.1	2431397	2431562	LINE/Penelope	560	+
NC_045810.1	10270837	10271894	DNA/TcMar-Mariner	994	+
NC_045810.1	1332278	1332664	LINE/R2-Hero	2058	+
NC_045810.1	7930574	7930719	LINE/Penelope	1289	+
NC_045810.1	2245987	2246141	LINE/R2-Hero	1142	+
NC_045810.1	10082932	10083918	LINE/RTE-BovB	7637	+
NC_045810.1	1793098	1793241	LINE/Penelope	714	+
NC_045810.1	9358173	9358808	RC/Helitron	4188	+
NC_045810.1	10069671	10070050	Unknown	1576	+
NC_045810.1	3862755	3863116	Unknown	766	+
NC_045810.1	1496705	1496881	LTR/Gypsy	1024	+
NC_045810.1	8766440	8766716	Unknown	559	+
NC_045810.1	6010528	6011574	DNA/TcMar-Mariner	1313	+
NC_045810.1	3208139	3208483	LTR	2641	+
NC_045810.1	5950444	5950709	Unknown	886	+
NC_045810.1	8247204	8247325	LINE/RTE-BovB	620	+
NC_045810.1	1101745	1102010	LINE/Penelope	1215	+
NC_045810.1	3030147	3030384	LINE/R2-Hero	1199	+
NC_045810.1	5028446	5028711	Unknown	719	+
NC_045810.1	9025660	9026019	Unknown	1792	+
NC_045810.1	3043639	3043751	RC/Helitron	642	+
NC_045810.1	782267	782403	RC/Helitron	606	+
NC_045810.1	10031309	10031508	LTR/Gypsy	945	+
NC_045810.1	3863882	3863988	Unknown	737	+
NC_045810.1	8398895	8399009	LINE/Penelope	491	+
NC_045810.1	9243558	9244138	LINE/Penelope	3064	+
NC_045810.1	9620412	9620921	LINE/R2-Hero	3233	+
NC_045810.1	5266652	5266765	LTR	646	+
NC_045810.1	2477617	2478097	Unknown	1706	+
NC_045810.1	9596147	9596293	LINE/Penelope	1298	+
NC_045810.1	7854946	7855691	DNA/TcMar-Tc1	416	+
NC_045810.1	7261780	7261986	Unknown	617	+
NC_045810.1	10312610	10312874	Simple_repeat	1304	+
NC_045810.1	2506829	2506941	LINE/Penelope	568	+
NC_045810.1	9029229	9029530	Unknown	751	+
NC_045810.1	8427699	8427829	LINE/Penelope	534	+
NC_045810.1	3171193	3171381	LINE/Penelope	1242	+
NC_045810.1	3863446	3863552	Unknown	737	+
NC_045810.1	9113507	9113766	Unknown	488	+
NC_045810.1	9725428	9725605	Unknown	401	+
NC_045810.1	3781633	3781930	SINE	2278	+
NC_045810.1	3426161	3426346	Unknown	510	+
NC_045810.1	5230783	5231061	SINE	1998	+
NC_045810.1	8342256	8342378	LINE/Penelope	683	+
NC_045810.1	3814586	3814948	DNA/TcMar-Tc1	512	+
NC_045810.1	7261266	7261607	Unknown	2854	-
NC_045810.1	6397598	6397727	LINE/RTE-BovB	581	-
NC_045810.1	9026016	9026419	LINE/L2	2451	-
NC_045810.1	4217301	4217515	LTR/Gypsy	867	-
NC_045810.1	10030093	10030210	DNA/TcMar-Mariner	441	-
NC_045810.1	225833	227281	LINE/CR1-Zenon	3448	-
NC_045810.1	3267703	3267861	LTR/Gypsy	635	-
NC_045810.1	1380846	1380968	LINE/Penelope	606	-
NC_045810.1	7261843	7262013	Unknown	769	-
NC_045810.1	6030176	6030703	LINE/R2-Hero	4101	-
NC_045810.1	9141956	9142174	Unknown	1527	-
NC_045810.1	3802600	3802742	LINE/Penelope	416	-
NC_045810.1	9664356	9665051	RC/Helitron	5028	-
NC_045810.1	1113954	1114346	RC/Helitron	933	-
NC_045810.1	794534	794858	DNA/TcMar-Mariner	733	-
NC_045810.1	3005795	3006021	DNA/hAT-Ac	1064	-
NC_045810.1	470039	470314	Unknown	671	-
NC_045810.1	845464	846082	LINE/R2-Hero	2903	-
NC_045810.1	10225379	10225661	Unknown	2111	-
NC_045810.1	2176195	2176854	LINE/Penelope	859	-
NC_045810.1	6942708	6943315	RC/Helitron	4482	-
NC_045810.1	1447616	1447796	LTR	619	-
NC_045810.1	2430042	2430293	LINE/R1	1209	-
NC_045810.1	6014993	6015108	RC/Helitron	739	-
NC_045810.1	3411239	3411340	LINE/Penelope	466	-
NC_045810.1	6271290	6272112	LINE/CR1	1831	-
NC_045810.1	11462	11595	LTR/Gypsy	586	-
NC_045810.1	6449643	6450026	RC/Helitron	993	-
NC_045810.1	3381688	3381960	LINE/R2-Hero	1424	-
NC_045810.1	6540218	6540406	SINE	1351	-
NC_045810.1	133477	133647	LINE/CR1	456	-
NC_045810.1	5138472	5139543	LINE/L2	488	-
NC_045810.1	49061	49705	LINE/L2	889	-
NC_045810.1	9463935	9464115	LTR/Gypsy	941	-
NC_045810.1	6438473	6442322	LTR/Copia	8560	-
NC_045810.1	9993165	9993306	LINE/Penelope	549	-
NC_045810.1	8914331	8914521	LINE/L2	1301	-
NC_045810.1	3825352	3825500	LTR/Gypsy	612	-
NC_045810.1	4330834	4331033	Unknown	587	-
NC_045810.1	4655967	4656211	RC/Helitron	1080	-
NC_045810.1	9306788	9307049	LINE/CR1	844	-
NC_045810.1	7796008	7796422	LINE/Penelope	1126	-
NC_045810.1	8788973	8789098	LINE/Penelope	500	-
NC_045810.1	6543626	6543746	LINE/Penelope	560	-
NC_045810.1	338214	338401	LTR/Gypsy	878	-
NC_045810.1	3778515	3778877	Unknown	2289	-
NC_045810.1	8901464	8901952	LINE/Penelope	1057	-
NC_045810.1	10080799	10080934	LINE/R2-Hero	771	-
NC_045810.1	976864	977209	RC/Helitron	2071	-
NC_045810.1	5059192	5059368	LINE/Penelope	1089	-
NC_045810.1	4312	4439	LINE/Penelope	499	-
NC_045810.1	9364439	9364863	LINE/I-Jockey	581	-
NC_045810.1	4552884	4553141	RC/Helitron	437	-
NC_045810.1	1012849	1013430	DNA/TcMar-Mariner	1942	-
NC_045810.1	3708205	3708376	LTR/Gypsy	619	-
NC_045810.1	148923	149258	LINE/R2-Hero	2072	-
NC_045810.1	7481014	7481273	LINE/Penelope	524	-
NC_045810.1	9774799	9775002	LTR/Gypsy	838	-
NC_045810.1	1428500	1428702	DNA/TcMar-Tc1	770	-
NC_045810.1	829789	829924	LINE/Penelope	487	-
NC_045810.1	3530291	3530414	LINE/Penelope	645	-
NC_045810.1	9954267	9954384	LINE/Penelope	530	-
NC_045810.1	8410051	8410217	LINE/R2-Hero	857	-
NC_045810.1	4854505	4854670	LINE/Penelope	1130	-
NC_045810.1	6000168	6000384	LINE/RTE-BovB	508	-
NC_045810.1	4051079	4051332	LINE/L2	1278	-
NC_045810.1	3764987	3765122	LINE/R2-Hero	803	-
NC_045810.1	1128169	1128602	RC/Helitron	1188	-
NC_045810.1	9996525	9996631	LINE/Penelope	473	-
NC_045810.1	7359250	7360543	LINE/R2-Hero	7943	-
NC_045810.1	7707448	7707914	LINE/L2	486	-
NC_045810.1	8134531	8135046	LINE/R1	3300	-
NC_045810.1	2618843	2619036	Unknown	1290	-
NC_045810.1	9813673	9814174	LINE/R2-Hero	2115	-
NC_045810.1	6408381	6408701	Unknown	2078	-
NC_045810.1	2688528	2688730	Unknown	480	-
NC_045810.1	2718543	2718678	Unknown	578	-
NC_045810.1	9846747	9847353	RC/Helitron	4639	-
NC_045810.1	6453818	6454266	Unknown	3718	-
NC_045810.1	8716639	8716762	LINE/Penelope	635	-
NC_045810.1	1843397	1843752	LINE/R1	575	-
NC_045810.1	10273355	10273703	LINE/Penelope	1830	-
NC_045810.1	2397029	2397143	LTR	574	-
NC_045810.1	2381666	2383246	LINE/L2	6241	-
NC_045810.1	7130045	7130221	DNA/hAT-Ac	1118	-
NC_045810.1	5941767	5941985	LINE/RTE-RTE	434	-
NC_045810.1	7678215	7678548	LINE/CR1-Zenon	584	-
NC_045810.1	9916118	9916684	LINE/Penelope	2201	-
NC_045810.1	7736569	7737192	DNA	3892	-
NC_045810.1	1086372	1086991	LINE/Penelope	4129	-
NC_045810.1	3312881	3313022	LINE/RTE-BovB	553	-
NC_045810.1	65548	65700	LTR/Gypsy	662	-
NC_045810.1	4797807	4798188	LINE/RTE-BovB	3024	-
NC_045810.1	10375915	10376044	LINE/R2-Hero	614	-
NC_045810.1	2654507	2655102	RC/Helitron	4662	-
NC_045810.1	5103979	5104210	LINE/Penelope	546	-
NC_045810.1	1435800	1436015	Unknown	541	-
NC_045810.1	2397046	2397271	LINE/Penelope	873	-
NC_045810.1	6156911	6157545	LINE/R2-Hero	3629	-
NC_045810.1	8947038	8947331	LINE/R1	1694	-
NC_045810.1	9496987	9497129	LINE/Penelope	853	-
NC_045810.1	5379669	5379971	LINE/R1	1024	-
NC_045810.1	2720983	2721411	Unknown	2430	-
NC_045810.1	6681337	6681457	Unknown	479	-
NC_045810.1	7559807	7559929	LINE/Penelope	711	-
NC_045810.1	10092553	10092893	Unknown	2025	-
NC_045810.1	148154	148341	Unknown	628	-
NC_045810.1	5277871	5279122	DNA/TcMar-Tc1	8663	-
NC_045810.1	3519081	3519667	LTR/DIRS	976	-
NC_045810.1	9211763	9211867	LTR	741	-
NC_045810.1	9609036	9609625	LINE/R2-Hero	3943	-
NC_045810.1	5100512	5100884	Unknown	2732	-
NC_045810.1	9109540	9109755	Unknown	630	-
NC_045810.1	548583	548719	LTR	480	-
NC_045810.1	8908473	8908692	LINE/R1	1786	-
NC_045810.1	4956097	4956210	LTR/Gypsy	695	-
NC_045810.1	9694186	9694399	LTR/Gypsy	897	-
NC_045810.1	7486408	7486623	LTR	701	-
NC_045810.1	2055172	2055312	Unknown	1092	-
NC_045810.1	4765710	4766241	LINE/R2-Hero	3955	-
NC_045810.1	1559309	1559494	LTR	985	-
NC_045810.1	1076499	1076777	SINE	2202	-
NC_045810.1	10367332	10367558	Unknown	1070	-
NC_045810.1	10374301	10375231	LINE/Proto2	1568	-
NC_045810.1	5877201	5877614	LINE/I-Jockey	520	-
NC_045810.1	4043367	4043692	LINE/R2-Hero	1049	-
NC_045810.1	10124834	10125042	LINE/Penelope	683	-
NC_045810.1	8426758	8426936	LTR/Gypsy	875	-
NC_045810.1	5047540	5047683	RC/Helitron	490	-
NC_045810.1	374763	375120	Unknown	2712	-
NC_045810.1	4771338	4771595	RC/Helitron	1763	-
NC_045810.1	8873102	8873239	LINE/Penelope	562	-
NC_045810.1	4158330	4158811	LINE/R2-Hero	2351	-
NC_045810.1	5124527	5124665	LINE/Penelope	585	-
NC_045810.1	6327618	6329130	LINE/I-Jockey	5774	-
NC_045810.1	7631009	7631235	RC/Helitron	453	-
NC_045810.1	5875922	5876221	LINE/CR1-Zenon	578	-
NC_045810.1	6553994	6554222	LINE/Penelope	748	-
NC_045810.1	5893211	5893422	Unknown	589	-
NC_045810.1	3933883	3935240	LINE/R2-Hero	9066	-
NC_045810.1	2283512	2284149	DNA/TcMar-Tc1	782	-
NC_045810.1	3322744	3322917	LINE/RTE-BovB	730	-
NC_045810.1	7734182	7735025	LINE/R2-Hero	4374	-
NC_045810.1	1549382	1549552	Unknown	524	-
NC_045810.1	9874434	9874629	DNA/TcMar-Tc1	653	-
NC_045810.1	3538175	3538436	Unknown	806	-
NC_045810.1	8969928	8970229	SINE	2509	-
NC_045810.1	5629307	5629455	LINE/Penelope	878	-
NC_045810.1	5061694	5061856	LINE/Penelope	480	-
NC_045810.1	2192995	2193253	Unknown	479	-
NC_045810.1	857406	857665	RC/Helitron	712	-
NC_045810.1	763310	763990	LINE/Penelope	2124	-
NC_045810.1	1011656	1012349	DNA/TcMar-Mariner	5219	-
NC_045810.1	4576500	4576764	Unknown	831	-
NC_045810.1	7605762	7606793	LINE/Penelope	579	-
NC_045810.1	707182	707295	LTR/Gypsy	612	-
NC_045810.1	3618569	3618715	LINE/Penelope	1063	-
NC_045810.1	5069828	5070087	RC/Helitron	1531	-
NC_045810.1	1142556	1142679	Unknown	1042	-
NC_045810.1	9896492	9896658	LINE/Penelope	1038	-
NC_045810.1	3910126	3910322	LINE/Penelope	586	-
NC_045810.1	656158	656277	LINE/Penelope	610	-
NC_045810.1	1286807	1287055	Unknown	645	-
NC_045810.1	10061996	10062218	Unknown	1040	-
NC_045810.1	6060592	6061230	RC/Helitron	4419	-
NC_045810.1	6511307	6511697	RC/Helitron	1047	-
NC_045810.1	1309246	1309553	LINE/R2-Hero	1031	-
NC_045810.1	3500182	3500406	LTR/Gypsy	954	-
NC_045810.1	6463333	6463719	RC/Helitron	2686	-
NC_045810.1	3273711	3273913	LTR/Gypsy	813	-
NC_045810.1	9363562	9363761	LTR/Gypsy	1106	-
NC_045810.1	7582461	7582623	LINE/Penelope	424	-
NC_045810.1	9651001	9651113	LTR/Gypsy	468	-
NC_045810.1	2455757	2456052	SINE	2324	-
NC_045810.1	846292	846485	LINE/R2-Hero	624	-
NC_045810.1	579803	580042	SINE	1910	-
NC_045810.1	640572	641030	RC/Helitron	3311	-
NC_045810.1	3637812	3637926	Unknown	555	-
NC_045810.1	1320874	1321606	RC/Helitron	4614	-
NC_045810.1	5268492	5268594	LTR	815	-
NC_045810.1	10372366	10372619	RC/Helitron	1718	-
NC_045810.1	3313383	3313602	LINE/Dong-R4	470	-
NC_045810.1	3611435	3611558	LINE/Penelope	510	-
NC_045810.1	8517178	8517402	Unknown	1518	-
NC_045810.1	7674225	7677043	LINE/Dong-R4	3035	-
NC_045810.1	3875208	3875365	LINE/RTE-RTE	512	-
NC_045810.1	9959875	9960030	LTR	833	-
NC_045810.1	401125	401333	LINE/Penelope	730	-
NC_045810.1	5114614	5114734	LINE/R1	499	-
NC_045810.1	7054417	7055116	LINE/R2-Hero	4479	-
NC_045810.1	119831	120043	LTR/Gypsy	696	-
NC_045810.1	8404355	8404500	LINE/Penelope	959	-
NC_045810.1	9478944	9479080	Unknown	527	-
NC_045810.1	5963655	5963859	LTR/Gypsy	1004	-
NC_045810.1	9919707	9919882	LTR/Gypsy	777	-
NC_045810.1	378407	378529	LINE/Penelope	810	-
NC_045810.1	5596443	5596594	LINE/Penelope	824	-
NC_045810.1	8298323	8299405	LINE/Penelope	463	-
NC_045810.1	7630667	7630945	Unknown	641	-
NC_045810.1	3744474	3744608	LINE/Penelope	598	-
NC_045810.1	4844872	4845422	Unknown	3268	-
NC_045810.1	2671311	2671760	LINE/R2-Hero	2626	-
NC_045810.1	7369500	7369685	LINE/Penelope	866	-
NC_045810.1	6381156	6381268	LINE/Penelope	431	-
NC_045810.1	8511519	8511871	RC/Helitron	2804	-
NC_045810.1	3007787	3008431	DNA/hAT-Tip100	2096	-
NC_045810.1	761335	761633	SINE	2500	-
NC_045810.1	8000911	8001717	LINE/RTE-BovB	7265	-
NC_045810.1	7333981	7334434	LINE/R2-Hero	3141	-
NC_045810.1	7340283	7340892	DNA/hAT-hATm	1065	-
NC_045810.1	6170222	6171422	DNA/TcMar-Tc1	10892	-
NC_045810.1	9963862	9964517	DNA/TcMar-Mariner	569	-
NC_045810.1	9730321	9730509	LTR/Gypsy	898	-
NC_045810.1	7884836	7884998	LINE/Penelope	1102	-
NC_045810.1	9341163	9341311	LINE/Penelope	933	-
NC_045810.1	2720542	2720722	LTR/Gypsy	967	-
NC_045810.1	3763305	3763454	LINE/R1	407	-
NC_045810.1	1170710	1170853	LINE/CR1-Zenon	431	-
NC_045810.1	6560025	6560344	DNA/TcMar-Tc1	1078	-
NC_045810.1	9812554	9812691	LTR	603	-
NC_045810.1	1515840	1516038	LINE/Penelope	834	-
NC_045810.1	9892945	9893111	LINE/Penelope	1038	-
NC_045810.1	10261265	10261450	LTR/Gypsy	1057	-
NC_045810.1	7897429	7897716	SINE	1754	-
NC_045810.1	6180737	6181089	SINE	1579	-
NC_045810.1	3292975	3293143	LINE/R2-Hero	1027	-
NC_045810.1	2626398	2626552	Unknown	804	-
NC_045810.1	10133272	10133423	Unknown	1292	-
NC_045810.1	8926581	8927334	LINE/R2-Hero	3507	-
NC_045810.1	2526814	2526991	Unknown	481	-
NC_045810.1	6932191	6932467	SINE	2169	-
NC_045810.1	6333724	6333865	LINE/Penelope	676	-
NC_045810.1	2069171	2069285	LINE/Penelope	964	-
NC_045810.1	8610432	8610707	DNA	661	-
NC_045810.1	6250705	6251380	DNA/TcMar-Tc1	882	-
NC_045810.1	5069216	5069385	LTR/Gypsy	793	-
NC_045810.1	4746603	4746894	SINE	1619	-
NC_045810.1	8256989	8257122	LINE/CR1-Zenon	406	-
NC_045810.1	8901448	8901559	LTR	432	-
NC_045810.1	10023885	10024003	LINE/CR1	761	-
NC_045810.1	1437584	1437862	Unknown	853	-
NC_045810.1	3082780	3082996	LTR/Gypsy	842	-
NC_045810.1	10183757	10184425	RC/Helitron	1533	-
NC_045810.1	8767384	8767538	LINE/Penelope	772	-
NC_045810.1	8886003	8886119	LINE/R2-Hero	713	-
NC_045810.1	3322927	3323972	LINE/Dong-R4	666	-
NC_045810.1	1060121	1060319	LINE/R2-Hero	1496	-
NC_045810.1	9905539	9905653	LINE/Penelope	656	-
NC_045810.1	6021798	6021925	LINE/Penelope	670	-
NC_045810.1	1596745	1596976	DNA/hAT-Ac	1257	-
NC_045810.1	10293498	10293662	Unknown	620	-
NC_045810.1	927444	927960	LINE/Penelope	652	-
NC_045810.1	4058922	4059037	Unknown	599	-
NC_045810.1	8861702	8862005	SINE	2217	-
NC_045810.1	9594727	9596146	DNA/TcMar-Tc1	7749	-
NC_045810.1	3678234	3678764	LINE/Penelope	479	-
NC_045810.1	2623174	2623345	Unknown	1208	-
NC_045810.1	1126005	1126185	LTR/Gypsy	739	-
NC_045810.1	6169406	6169790	LINE/R1	581	-
NC_045810.1	5875256	5875519	LINE/CR1-Zenon	527	-
NC_045810.1	10372833	10374285	LINE/Proto2	1953	-
NC_045810.1	650550	651801	LINE/Penelope	2879	-
NC_045810.1	8777309	8777421	LINE/Penelope	467	-
NC_045810.1	10195145	10195327	LINE/Penelope	613	-
NC_045810.1	1172721	1172992	LINE/CR1-Zenon	416	-
NC_045810.1	1167750	1167896	LINE/Penelope	751	-
NC_045810.1	4328790	4329090	LINE/R2-Hero	2196	-
NC_045810.1	4829787	4829987	DNA/TcMar-Tc1	704	-
NC_045810.1	2611687	2612475	LINE/R2-Hero	3806	-
NC_045810.1	52878	53079	LINE/R2-Hero	1788	-
NC_045810.1	3426203	3426348	LINE/Penelope	870	-
NC_045810.1	10284240	10285409	LINE/CR1	7980	-
NC_045810.1	2142649	2143698	LINE/Penelope	657	-
NC_045810.1	7719405	7719523	LINE/RTE-BovB	587	-
NC_045810.1	9959385	9959519	LTR	500	-
NC_045810.1	2135639	2135979	LINE/R1	2338	-
NC_045810.1	9253259	9253382	LINE/R2-Hero	943	-
NC_045810.1	6909736	6910032	LINE/R2-Hero	1858	-
NC_045810.1	1088069	1088801	LINE/Penelope	4699	-
NC_045810.1	9882474	9883528	LINE/CR1-Zenon	715	-
NC_045810.1	2046966	2047083	LINE/Penelope	1034	-
NC_045810.1	647056	647293	DNA	1533	-
NC_045810.1	9079783	9079922	LINE/Penelope	863	-
NC_045810.1	7036206	7036374	RC/Helitron	1250	-
NC_045810.1	2182918	2183035	LINE/Penelope	682	-
NC_045810.1	8050762	8050871	LINE/Penelope	403	-
NC_045810.1	8041519	8042066	LINE/R2-Hero	469	-
NC_045810.1	7062548	7062704	LINE/Penelope	950	-
NC_045810.1	4057678	4058002	Unknown	2205	-
NC_045810.1	7728223	7728380	LINE/Penelope	730	-
NC_045810.1	6720140	6720370	LINE/Penelope	931	-
NC_045810.1	9971380	9971567	LTR/Gypsy	884	-
NC_045810.1	1485145	1485333	DNA/TcMar-Mariner	771	-
NC_045810.1	8624824	8625159	DNA/TcMar-Mariner	668	-
NC_045810.1	4037325	4037786	RC/Helitron	3406	-
NC_045810.1	5310088	5311110	DNA/TcMar-Tc1	9296	-
NC_045810.1	8172333	8173144	LINE/CR1-Zenon	821	-
NC_045810.1	11126	11255	DNA/TcMar-Mariner	526	-
NC_045810.1	1535710	1535852	LINE/Penelope	848	-
NC_045810.1	130469	130844	LINE/RTE-RTE	805	-
NC_045810.1	2363630	2364024	DNA/TcMar-Mariner	1969	-
NC_045810.1	8249691	8249824	LINE/CR1-Zenon	406	-
NC_045810.1	2975712	2976003	Unknown	1517	-
NC_045810.1	3341974	3342089	RC/Helitron	631	-
NC_045810.1	7733220	7733444	LINE/Penelope	675	-
NC_045810.1	418181	418368	LINE/Penelope	424	-
NC_045810.1	8607898	8608008	LINE/R2-Hero	597	-
NC_045810.1	10300723	10301254	RC/Helitron	3812	-
NC_045810.1	3904309	3904468	LINE/Penelope	957	-
NC_045810.1	94999	95498	LINE/R2-Hero	2969	-
NC_045810.1	1172415	1172722	LINE/CR1-Zenon	627	-
NC_045810.1	5465755	5465899	LINE/Penelope	845	-
NC_045810.1	5316268	5316485	LINE/I-Jockey	1133	-
NC_045810.1	6294320	6294460	LINE/R2-Hero	838	-
NC_045810.1	5997537	5998403	LINE/R2-Hero	5078	-
NC_045810.1	1562524	1562735	LTR/Gypsy	868	-
NC_045810.1	9463357	9463536	LTR/Gypsy	981	-
NC_045810.1	9376044	9377619	DNA/TcMar-Tc1	11981	-
NC_045810.1	3044433	3044743	RC/Helitron	500	-
NC_045810.1	10154831	10155228	LINE/CR1-Zenon	452	-
NC_045810.1	3758276	3758406	DNA	503	-
NC_045810.1	4072817	4073071	LINE/R1	1521	-
NC_045810.1	9639229	9639356	LINE/Penelope	700	-
NC_045810.1	6363703	6363865	LTR/Gypsy	705	-
NC_045810.1	5686951	5687092	LINE/Penelope	1146	-
NC_045810.1	4424316	4424577	SINE	1765	-
NC_045810.1	9392833	9392981	LINE/Penelope	808	-
NC_045810.1	4024225	4024627	LINE/R1	743	-
NC_045810.1	9654079	9654317	LINE/Penelope	634	-
NC_045810.1	6935819	6936098	SINE	2190	-
NC_045810.1	10338501	10338621	LINE/Penelope	424	-
NC_045810.1	4604051	4604162	LTR	451	-
NC_045810.1	9926064	9926232	LTR/Gypsy	711	-
NC_045810.1	8607276	8607385	LINE/R2-Hero	574	-
NC_045810.1	1085101	1085754	RC/Helitron	3851	-
NC_045810.1	5985903	5987247	LINE/R2-Hero	7935	-
NC_045810.1	9750475	9750704	Unknown	531	-
NC_045810.1	4075638	4075965	LINE/RTE-BovB	452	-
NC_045810.1	2974858	2974971	LINE/Penelope	723	-
NC_045810.1	3328199	3328469	LINE/CR1-Zenon	501	-
NC_045810.1	5343701	5343948	LINE/Dong-R4	455	-
NC_045810.1	10224949	10225370	DNA/TcMar-Tc1	1581	-
NC_045810.1	6218442	6218616	Unknown	849	-
NC_045810.1	10342195	10342357	LINE/I	495	-
NC_045810.1	10365929	10366160	Unknown	1607	-
NC_045810.1	1071851	1072207	Unknown	1649	-
NC_045810.1	6331621	6331966	LINE/Penelope	1120	-
NC_045810.1	9859637	9859829	LTR/Gypsy	928	-
NC_045810.1	5392905	5393090	LINE/Penelope	731	-
NC_045810.1	1371696	1371814	LINE/Penelope	402	-
NC_045810.1	3381562	3381686	LTR/Gypsy	673	-
NC_045810.1	5987448	5987840	LINE/R2-Hero	2909	-
NC_045810.1	587636	587973	Unknown	1267	-
NC_045810.1	3756886	3757073	LINE/R1	1205	-
NC_045810.1	1026087	1026478	Unknown	3205	-
NC_045810.1	6571838	6572388	RC/Helitron	3733	-
NC_045810.1	5414928	5415301	LINE/R2-Hero	2041	-
NC_045810.1	10407986	10408997	DNA/TcMar-Mariner	886	-
NC_045810.1	3856917	3857034	LINE/Penelope	572	-
NC_045810.1	6827702	6827893	Unknown	539	-
NC_045810.1	7823905	7824091	LTR/Gypsy	953	-
NC_045810.1	56164	56345	LTR	553	-
NC_045810.1	9540739	9541111	LINE/R2-Hero	2444	-
NC_045810.1	850566	850783	Unknown	466	-
NC_045810.1	9692799	9693221	LINE/R2-Hero	2323	-
NC_045810.1	3448368	3448618	LINE/R1	1322	-
NC_045810.1	3067274	3067489	LTR/Gypsy	840	-
NC_045810.1	4799180	4799385	LTR/Gypsy	966	-
NC_045810.1	2056475	2056664	LINE/Penelope	495	-
NC_045810.1	8721626	8722434	RC/Helitron	1387	-
NC_045810.1	9591309	9592616	DNA/TcMar-Tc1	11883	-
NC_045810.1	7685683	7685936	LINE/Penelope	538	-
NC_045810.1	3801769	3802426	RC/Helitron	4469	-
NC_045810.1	3764343	3764452	RC/Helitron	620	-
NC_045810.1	5638858	5639427	LINE/RTE-RTE	952	-
NC_045810.1	397361	397489	LINE/Penelope	1040	-
NC_045810.1	6135520	6135792	SINE	1411	-
NC_045810.1	9722172	9722278	LTR/Gypsy	476	-
NC_045810.1	6347657	6347909	LINE/I-Jockey	545	-
NC_045810.1	9493110	9493409	SINE	2206	-
NC_045810.1	6471222	6471825	RC/Helitron	4153	-
NC_045810.1	4032327	4032436	Unknown	740	-
NC_045810.1	10370111	10370477	DNA/Academ-1	538	-
NC_045810.1	9449931	9451535	LINE/RTE-RTE	2235	-
NC_045810.1	2148403	2148628	LINE/CR1-Zenon	484	-
NC_045810.1	8728981	8729295	SINE	2151	-
NC_045810.1	3757128	3758221	LINE/R1	1068	-
NC_045810.1	5406373	5406606	DNA/hAT-Ac	1115	-
NC_045810.1	6778348	6778509	LINE/Penelope	737	-
NC_045810.1	4810857	4810958	LTR	486	-
NC_045810.1	1080118	1080423	SINE	2000	-
NC_045810.1	4059577	4059748	Unknown	502	-
NC_045810.1	636092	637439	LINE/Penelope	12080	-
NC_045810.1	9675856	9676551	RC/Helitron	5028	-
NC_045810.1	5594043	5594194	LINE/Penelope	779	-
NC_045810.1	10404736	10404943	LINE/Penelope	465	-
NC_045810.1	8695788	8695911	LINE/Penelope	636	-
NC_045810.1	3004850	3005143	DNA/hAT-Ac	1498	-
NC_045810.1	8148631	8148835	Unknown	575	-
NC_045810.1	3986101	3986235	RC/Helitron	762	-
NC_045810.1	8149635	8149744	LINE/Penelope	581	-
NC_045810.1	6258193	6258620	LINE/Penelope	779	-
NC_045810.1	399034	399629	RC/Helitron	4452	-
NC_045810.1	4240249	4240400	LINE/RTE-BovB	815	-
NC_045810.1	904430	904982	LINE/R1	1683	-
NC_045810.1	3313206	3313398	LINE/RTE-BovB	734	-
NC_045810.1	168431	168615	LTR/Gypsy	824	-
NC_045810.1	8304439	8305521	LINE/Penelope	463	-
NC_045810.1	2718102	2718282	LTR/Gypsy	967	-
NC_045810.1	5342579	5343369	LINE/Dong-R4	577	-
NC_045810.1	1572987	1573208	LTR/Gypsy	1002	-
NC_045810.1	8718856	8718963	LINE/Penelope	519	-
NC_045810.1	8556312	8557621	DNA/TcMar-Tc1	11864	-
NC_045810.1	6946679	6947178	RC/Helitron	2858	-
NC_045810.1	9999205	9999336	LTR	615	-
NC_045810.1	6148754	6148929	LTR/Gypsy	454	-
NC_045810.1	902541	902842	LINE/R1	1013	-
NC_045810.1	316834	317105	LTR	825	-
NC_045810.1	10102677	10102922	Unknown	1534	-
NC_045810.1	8249819	8250015	LTR/Gypsy	689	-
NC_045810.1	1866562	1866741	LINE/R2-Hero	1250	-
NC_045810.1	7908742	7908858	LINE/Penelope	756	-
NC_045810.1	9086054	9086160	LINE/Penelope	612	-
NC_045810.1	6212299	6212751	LINE/R2-Hero	3213	-
NC_045810.1	4227541	4227735	LINE/R2-Hero	1023	-
NC_045810.1	6351586	6353023	DNA/TcMar-Tc1	13168	-
NC_045810.1	10130569	10130861	SINE	2318	-
NC_045810.1	8014979	8015171	LINE/Penelope	1084	-
NC_045810.1	6406018	6406401	LINE/I-Jockey	1310	-
NC_045810.1	5318525	5318702	Unknown	1357	-
NC_045810.1	5889520	5889731	Unknown	589	-
NC_045810.1	9949568	9949687	LINE/R2-Hero	576	-
NC_045810.1	4791281	4791510	LTR	970	-
NC_045810.1	10062941	10063101	LINE/CR1-Zenon	476	-
NC_045810.1	2363505	2363624	LINE/Penelope	622	-
NC_045810.1	7361178	7362026	LINE/R2-Hero	5688	-
NC_045810.1	2238729	2238864	LINE/Penelope	514	-
NC_045810.1	5083807	5084062	Unknown	623	-
NC_045810.1	8624447	8624699	DNA/TcMar-Mariner	467	-
NC_045810.1	4767516	4768338	DNA/TcMar-Tc1	2247	-
NC_045810.1	8882993	8883121	LTR	450	-
NC_045810.1	6538678	6540080	LINE/R2-Hero	3275	-
NC_045810.1	376172	377249	LINE/Penelope	554	-
NC_045810.1	7477567	7478019	LINE/R2-Hero	2534	-
NC_045810.1	9435348	9435485	RC/Helitron	409	-
NC_045810.1	4267575	4267707	Unknown	851	-
NC_045810.1	8306483	8306758	SINE	2191	-
NC_045810.1	4903821	4904335	LINE/R1	696	-
NC_045810.1	3776344	3776458	LINE/Penelope	487	-
NC_045810.1	9727032	9727220	LTR/Gypsy	898	-
NC_045810.1	9508706	9508833	LINE/Penelope	622	-
NC_045810.1	6436857	6438147	LTR/Copia	2587	-
NC_045810.1	90336	91175	RC/Helitron	1385	-
NC_045810.1	203263	203601	Unknown	2533	-
NC_045810.1	928336	928988	DNA/TcMar-Pogo	3935	-
NC_045810.1	3985256	3986103	LINE/R2-Hero	6243	-
NC_045810.1	9533842	9534055	LTR/Gypsy	912	-
NC_045810.1	5356624	5356738	Unknown	460	-
NC_045810.1	4096956	4097124	LINE/Penelope	584	-
NC_045810.1	5345875	5346122	LINE/Dong-R4	455	-
NC_045810.1	931256	931421	LTR/Gypsy	792	-
NC_045810.1	2329324	2329534	LINE/Penelope	819	-
NC_045810.1	167212	168320	LINE/R2-Hero	6504	-
NC_045810.1	473306	473853	LINE/RTE-BovB	487	-
NC_045810.1	6348043	6349518	Unknown	10670	-
NC_045810.1	6586921	6587717	DNA/TcMar-Tc1	4248	-
NC_045810.1	2050522	2050835	Unknown	875	-
NC_045810.1	6274475	6274648	Unknown	734	-
NC_045810.1	7035707	7036176	DNA/TcMar-Tc1	3438	-
NC_045810.1	2193451	2194009	LINE/CR1-Zenon	622	-
NC_045810.1	5264553	5265635	LINE/Penelope	2088	-
NC_045810.1	6973489	6973628	LINE/Penelope	733	-
NC_045810.1	8354023	8354327	Unknown	1824	-
NC_045810.1	32934	33141	LINE/R1	1053	-
NC_045810.1	1171839	1172171	LINE/CR1-Zenon	786	-
NC_045810.1	10245517	10245713	Unknown	1139	-
NC_045810.1	10140099	10140569	Unknown	3435	-
NC_045810.1	4094035	4094287	DNA/TcMar-Tc1	523	-
NC_045810.1	9775765	9775906	LINE/Penelope	805	-
NC_045810.1	1034515	1034678	LTR/Gypsy	615	-
NC_045810.1	9720887	9721079	LTR/Gypsy	879	-
NC_045810.1	429974	430199	LINE/Penelope	726	-
NC_045810.1	2622487	2622683	Unknown	1340	-
NC_045810.1	7313990	7314951	LINE/R2-Hero	4723	-
NC_045810.1	8300367	8300642	SINE	2191	-
NC_045810.1	6327310	6327535	Unknown	928	-
NC_045810.1	2475925	2476207	DNA/TcMar-Tc1	782	-
NC_045810.1	1256975	1257124	LINE/Penelope	866	-
NC_045810.1	9281000	9281193	RC/Helitron	1483	-
NC_045810.1	2010477	2010595	SINE	473	-
NC_045810.1	9029527	9029930	LINE/L2	2451	-
NC_045810.1	2201937	2202095	LINE/Penelope	604	-
NC_045810.1	10105513	10105750	Unknown	474	-
NC_045810.1	5368241	5368346	LINE/Penelope	615	-
NC_045810.1	10020120	10020307	LTR/Gypsy	884	-
NC_045810.1	168621	169693	LINE/R2-Hero	5280	-
NC_045810.1	2619036	2619141	Unknown	602	-
NC_045810.1	2162696	2162951	DNA/TcMar-Mariner	548	-
NC_045810.1	7695953	7696080	LINE/R2-Hero	981	-
NC_045810.1	4755105	4755599	LINE/R2-Hero	976	-
NC_045810.1	8854717	8854903	LINE/Penelope	905	-
NC_045810.1	10152420	10152566	RC/Helitron	506	-
NC_045810.1	9747117	9747578	LINE/R2-Hero	3545	-
NC_045810.1	5405535	5406039	DNA/hAT-Ac	1520	-
NC_045810.1	8070767	8070912	LTR/Gypsy	717	-
NC_045810.1	5140040	5140378	RC/Helitron	1919	-
NC_045810.1	2432657	2432856	LINE/Penelope	1192	-
NC_045810.1	2042077	2042392	Unknown	1793	-
NC_045810.1	9478253	9478422	SINE	1245	-
NC_045810.1	2622677	2622799	Unknown	626	-
NC_045810.1	4805803	4806738	RC/Helitron	4207	-
NC_045810.1	9931370	9931699	LINE/R2-Hero	1899	-
NC_045810.1	7082691	7082946	RC/Helitron	808	-
NC_045810.1	9466247	9466394	LINE/Penelope	704	-
NC_045810.1	3915224	3915347	LINE/Penelope	1047	-
NC_045810.1	9728774	9728896	LINE/Penelope	520	-
NC_045810.1	6892266	6892393	LINE/R2-Hero	913	-
NC_045810.1	8956636	8956847	LINE/Penelope	878	-
NC_045810.1	2431408	2431656	LTR	431	-
NC_045810.1	10009572	10009728	LINE/Penelope	815	-
NC_045810.1	8837506	8837652	LINE/Penelope	1021	-
NC_045810.1	5252646	5252933	LINE/Penelope	755	-
NC_045810.1	3322419	3322560	LINE/RTE-BovB	577	-
NC_045810.1	8331266	8331401	LINE/Penelope	626	-
NC_045810.1	2979848	2980106	LINE/Penelope	964	-
NC_045810.1	7547482	7547887	LINE/R2-Hero	2678	-
NC_045810.1	1063755	1063953	LINE/R2-Hero	1496	-
NC_045810.1	326299	326535	LINE/R2-Hero	1564	-
NC_045810.1	4102371	4102951	RC/Helitron	496	-
NC_045810.1	163537	164410	DNA/TcMar-Mariner	659	-
NC_045810.1	10400647	10401088	LINE/L2	631	-
NC_045810.1	6445983	6446180	SINE	1535	-
NC_045810.1	7367582	7368886	LINE/R2-Hero	8176	-
NC_045810.1	2140677	2140976	DNA/TcMar-Tc1	674	-
NC_045810.1	2193	2341	LINE/Penelope	909	-
NC_045810.1	4498809	4499063	Unknown	996	-
NC_045810.1	5984785	5985310	RC/Helitron	1493	-
NC_045810.1	6272559	6272739	LTR/Gypsy	840	-
NC_045810.1	7889257	7889392	LINE/Penelope	447	-
NC_045810.1	2689751	2689967	Unknown	460	-
NC_045810.1	7825637	7826850	LINE/Penelope	5557	-
NC_045810.1	3815268	3815573	SINE	2337	-
NC_045810.1	1187071	1187217	LINE/Penelope	559	-
NC_045810.1	3044825	3044979	RC/Helitron	475	-
NC_045810.1	5389689	5390128	LINE/R2-Hero	3180	-
NC_045810.1	222719	223110	LINE/R2-Hero	2500	-
NC_045810.1	6272931	6273043	LTR	652	-
NC_045810.1	6792712	6793110	LINE/R2-Hero	2430	-
NC_045810.1	8066008	8066342	LINE/R2-Hero	2024	-
NC_045810.1	2598103	2598472	LINE/R1	1204	-
NC_045810.1	6419725	6419938	RC/Helitron	1610	-
NC_045810.1	8926096	8926351	LINE/R2-Hero	1382	-
NC_045810.1	10133587	10133724	RC/Helitron	817	-
NC_045810.1	7108996	7109128	LINE/Penelope	633	-
NC_045810.1	8212733	8212841	LINE/Penelope	659	-
NC_045810.1	2186767	2186912	LINE/Penelope	809	-
NC_045810.1	3932865	3933243	LINE/R2-Hero	2894	-
NC_045810.1	6292871	6293075	LTR/Gypsy	963	-
NC_045810.1	3877360	3877498	LINE/Penelope	480	-
NC_045810.1	8425391	8425650	Unknown	807	-
NC_045810.1	653210	653383	LINE/RTE-RTE	501	-
NC_045810.1	6853483	6853637	RC/Helitron	1069	-
NC_045810.1	8582658	8582792	LINE/Penelope	713	-
NC_045810.1	9725484	9725607	LINE/Penelope	558	-
NC_045810.1	4165629	4165993	Unknown	2813	-
NC_045810.1	10151194	10151319	LINE/Penelope	650	-
NC_045810.1	399654	400126	LINE/Penelope	775	-
NC_045810.1	51505	51708	LINE/RTE-RTE	464	-
NC_045810.1	4056914	4057062	Unknown	1038	-
NC_045810.1	3433232	3433377	LINE/Penelope	870	-
NC_045810.1	8804780	8804942	LTR/Gypsy	671	-
NC_045810.1	5974545	5975361	LINE/Penelope	2302	-
NC_045810.1	5567256	5567409	LINE/Penelope	872	-
NC_045810.1	9689208	9689368	RC/Helitron	1038	-
NC_045810.1	3113118	3113427	Unknown	1881	-
NC_045810.1	4604096	4604215	LINE/Penelope	691	-
NC_045810.1	6484820	6484956	LINE/Penelope	426	-
NC_045810.1	914165	914406	LINE/R2-Hero	1382	-
NC_045810.1	10187081	10187991	Unknown	4718	-
NC_045810.1	8324317	8324425	LINE/Penelope	510	-
NC_045810.1	3543174	3543360	LTR/Gypsy	774	-
NC_045810.1	2145914	2146841	LTR	446	-
NC_045810.1	5896761	5896972	Unknown	562	-
NC_045810.1	5288946	5289105	DNA	611	-
NC_045810.1	10406629	10406922	SINE	2326	-
NC_045810.1	9452145	9453039	LINE/RTE-RTE	1195	-
NC_045810.1	6367671	6368054	DNA/TcMar-Mariner	420	-
NC_045810.1	736192	736744	RC/Helitron	3928	-
NC_045810.1	1117238	1117357	LINE/Penelope	621	-
NC_045810.1	1073977	1074315	LINE/R1	1836	-
NC_045810.1	3021790	3021980	Unknown	505	-
NC_045810.1	8346232	8346454	LINE/R2-Hero	1482	-
NC_045810.1	3917867	3918068	LTR/Gypsy	1043	-
NC_045810.1	3496841	3497157	RC/Helitron	638	-
NC_045810.1	3329315	3329460	LTR/Gypsy	688	-
NC_045810.1	783619	784942	DNA/TcMar-Tc1	12040	-
NC_045810.1	852991	853134	LINE/Penelope	862	-
NC_045810.1	9224133	9224245	LINE/Penelope	658	-
NC_045810.1	8858242	8858715	Unknown	3996	-
NC_045810.1	9429164	9429352	LTR/Gypsy	787	-
NC_045810.1	5276768	5277128	Unknown	708	-
NC_045810.1	10143086	10143191	Unknown	898	-
NC_045810.1	1596002	1596260	DNA/hAT-Ac	1093	-
NC_045810.1	4756869	4757691	DNA/TcMar-Tc1	2231	-
NC_045810.1	2985827	2985962	DNA/hAT-Charlie	534	-
NC_045810.1	8930616	8930817	LTR/Gypsy	706	-
NC_045810.1	6442648	6443659	LTR/Copia	2604	-
NC_045810.1	6270814	6270925	LINE/Penelope	1015	-
NC_045810.1	8257117	8257310	LTR/Gypsy	795	-
NC_045810.1	9334594	9334740	LTR	777	-
NC_045810.1	6848242	6848398	LINE/R2-Hero	843	-
NC_045810.1	3602531	3602641	RC/Helitron	805	-
NC_045810.1	3494940	3495291	Unknown	2775	-
NC_045810.1	8728552	8728699	LINE/Penelope	812	-
NC_045810.1	274107	274467	Unknown	1113	-
NC_045810.1	5997004	5997282	Unknown	732	-
NC_045810.1	8904442	8904558	LINE/R2-Hero	713	-
NC_045810.1	6012853	6013405	LINE/R1	613	-
NC_045810.1	1411963	1412230	LTR	1229	-
NC_045810.1	6600407	6600862	LINE/L2	3748	-
NC_045810.1	1414619	1414899	LTR	1043	-
NC_045810.1	7106841	7107283	DNA/hAT-Ac	1165	-
NC_045810.1	613360	615196	DNA/TcMar-Tc1	16812	-
NC_045810.1	2440868	2441063	Unknown	887	-
NC_045810.1	7236216	7236359	LINE/Penelope	976	-
NC_045810.1	370986	371093	LINE/Penelope	604	-
NC_045810.1	5988196	5988385	Unknown	917	-
NC_045810.1	2752584	2752787	LINE/Penelope	1305	-
NC_045810.1	2997763	2999075	DNA/TcMar-Tc1	11964	-
NC_045810.1	9975118	9975236	LINE/CR1	737	-
NC_045810.1	2555530	2555643	LTR	689	-
NC_045810.1	8692398	8692699	SINE	2377	-
NC_045810.1	3018134	3018327	SINE	1094	-
NC_045810.1	4056591	4056751	Unknown	847	-
NC_045810.1	9645410	9645695	Unknown	2286	-
NC_045810.1	5080463	5080730	DNA/TcMar-Mariner	748	-
NC_045810.1	1111414	1111594	LTR/Gypsy	727	-
NC_045810.1	9763761	9763943	LINE/R2-Hero	1139	-
NC_045810.1	9492346	9492589	RC/Helitron	540	-
NC_045810.1	652451	652624	LINE/RTE-RTE	425	-
NC_045810.1	8154277	8154771	DNA/TcMar-Tc1	640	-
NC_045810.1	9438150	9438384	LINE/R2-Hero	908	-
NC_045810.1	6779575	6779689	LINE/Penelope	481	-
NC_045810.1	2599631	2599866	LINE/Penelope	647	-
NC_045810.1	3593451	3593617	LINE/Penelope	865	-
NC_045810.1	10241893	10242018	LINE/Penelope	784	-
NC_045810.1	10193551	10193675	LINE/Penelope	742	-
NC_045810.1	8883027	8883514	LINE/Penelope	998	-
NC_045810.1	8087073	8087364	DNA/TcMar-Tc1	2234	-
NC_045810.1	5027541	5027652	LINE/Penelope	924	-
NC_045810.1	8621647	8621817	LTR/Gypsy	764	-
NC_045810.1	8567437	8567556	Unknown	455	-
NC_045810.1	317754	318031	Unknown	935	-
NC_045810.1	598278	598427	LINE/Penelope	510	-
NC_045810.1	9493724	9493938	LTR/Gypsy	853	-
NC_045810.1	2685733	2685942	Unknown	481	-
NC_045810.1	9888438	9888565	LINE/R2-Hero	935	-
NC_045810.1	2481080	2481289	LINE/Penelope	782	-
NC_045810.1	9458542	9458679	LTR/Gypsy	593	-
NC_045810.1	2020323	2020505	LTR/Gypsy	723	-
NC_045810.1	5316866	5317219	LINE/I-Jockey	1533	-
NC_045810.1	3538560	3538927	Unknown	1616	-
NC_045810.1	6527398	6527729	LINE/R2-Hero	1911	-
NC_045810.1	6688358	6688492	LINE/Penelope	915	-
NC_045810.1	8947803	8947969	LINE/R2-Hero	1291	-
NC_045810.1	8625769	8625980	LTR/Gypsy	1018	-
NC_045810.1	7526563	7526726	LTR	531	-
NC_045810.1	7055495	7055618	DNA	719	-
NC_045810.1	2428711	2428904	Unknown	1077	-
NC_045810.1	9431842	9432076	LINE/R2-Hero	830	-
NC_045810.1	1597915	1598052	LINE/Penelope	665	-
NC_045810.1	5877695	5878228	Unknown	2793	-
NC_045810.1	3922196	3922773	LINE/Penelope	531	-
NC_045810.1	8376811	8377189	RC/Helitron	950	-
NC_045810.1	3822678	3822820	Unknown	782	-
NC_045810.1	9721596	9721871	DNA/TcMar-Tc1	2483	-
NC_045810.1	4005031	4006917	LINE/R2-Hero	16110	-
NC_045810.1	5013660	5013764	LINE/R2-Hero	750	-
NC_045810.1	10036866	10037368	LINE/R2-Hero	2891	-
NC_045810.1	8962446	8962835	Unknown	3321	-
NC_045810.1	4260677	4261056	LINE/R2-Hero	2909	-
NC_045810.1	4412618	4412724	LINE/Penelope	507	-
NC_045810.1	865841	866001	Unknown	482	-
NC_045810.1	9810194	9810457	LINE/CR1	1630	-
NC_045810.1	1050049	1050427	LTR/Gypsy	852	-
NC_045810.1	6910200	6910382	SINE	1256	-
NC_045810.1	4269505	4270090	LINE/R2-Hero	4897	-
NC_045810.1	2071062	2071179	LINE/Penelope	668	-
NC_045810.1	3784162	3784450	SINE	2123	-
NC_045810.1	929274	929699	LINE/Penelope	2638	-
NC_045810.1	7053391	7053516	LINE/Penelope	585	-
NC_045810.1	9312579	9312884	SINE	2198	-
NC_045810.1	7972096	7972236	LINE/Penelope	637	-
NC_045810.1	1583148	1583329	LINE/R1	1289	-
NC_045810.1	2628788	2628942	Unknown	804	-
NC_045810.1	8018527	8018828	SINE	2176	-
NC_045810.1	8312839	8313038	LTR/Gypsy	893	-
NC_045810.1	9922821	9922924	LINE/Penelope	641	-
NC_045810.1	2997063	2997567	LINE/R2-Hero	944	-
NC_045810.1	3455185	3455323	LTR/Gypsy	593	-
NC_045810.1	7474158	7474806	LINE/R2-Hero	2771	-
NC_045810.1	3762986	3763290	LINE/R1	2061	-
NC_045810.1	3782947	3783086	LINE/Penelope	724	-
NC_045810.1	9343576	9344470	LINE/RTE-RTE	1187	-
NC_045810.1	1563636	1563855	LTR/Gypsy	878	-
NC_045810.1	4055527	4055827	Unknown	1911	-
NC_045810.1	6572648	6572826	LINE/Penelope	508	-
NC_045810.1	3510452	3511065	RC/Helitron	4633	-
NC_045810.1	848876	849118	LTR	792	-
NC_045810.1	9084471	9084577	LINE/Penelope	640	-
NC_045810.1	7743187	7743906	DNA/TcMar-Mariner	868	-
NC_045810.1	4494662	4494839	LINE/I-Jockey	785	-
NC_045810.1	7483829	7483941	SINE	757	-
NC_045810.1	9167956	9168079	LTR	425	-
NC_045810.1	2068930	2069174	LINE/Penelope	586	-
NC_045810.1	9922283	9922824	LINE/Penelope	2201	-
NC_045810.1	8454915	8455097	LINE/R2-Hero	1415	-
NC_045810.1	701643	701766	LINE/R1	693	-
NC_045810.1	4227908	4228379	LINE/R2-Hero	2692	-
NC_045810.1	10365747	10365948	LINE/Penelope	539	-
NC_045810.1	8912728	8912867	DNA	625	-
NC_045810.1	4502423	4502677	Unknown	996	-
NC_045810.1	7112762	7112869	RC/Helitron	462	-
NC_045810.1	2667161	2667353	LINE/RTE-BovB	1529	-
NC_045810.1	10272448	10272801	Unknown	1325	-
NC_045810.1	3921723	3922040	DNA/TcMar-Mariner	510	-
NC_045810.1	338074	338193	LINE/RTE-BovB	905	-
NC_045810.1	10271701	10271935	LINE/R1	1073	-
NC_045810.1	1275302	1275539	LINE/Penelope	692	-
NC_045810.1	7665238	7665567	Unknown	1609	-
NC_045810.1	658922	659109	LINE/R2-Hero	1295	-
NC_045810.1	5407501	5407796	LTR	1226	-
NC_045810.1	1603156	1603346	LINE/L2	1143	-
NC_045810.1	4231031	4232701	LINE/Penelope	9478	-
NC_045810.1	1807463	1807622	LINE/I-Jockey	711	-
NC_045810.1	3030395	3030535	Unknown	1000	-
NC_045810.1	2205657	2205774	Unknown	861	-
NC_045810.1	8513309	8513528	SINE	1625	-
NC_045810.1	9448378	9449433	DNA/TcMar-Tc1	9580	-
NC_045810.1	10261699	10262240	LINE/Penelope	4369	-
NC_045810.1	9326744	9326876	LTR/Gypsy	776	-
NC_045810.1	9811583	9812182	DNA/TcMar-Mariner	523	-
NC_045811.1	2600216	2600483	Unknown	646	+
NC_045811.1	9437595	9437726	SINE	958	+
NC_045811.1	6193460	6193578	LINE/I-Jockey	446	+
NC_045811.1	5148311	5149092	LINE/R2-Hero	5262	+
NC_045811.1	1887965	1888118	LINE/R2-Hero	738	+
NC_045811.1	1402844	1403772	LINE/Penelope	2913	+
NC_045811.1	950690	950816	LINE/Penelope	773	+
NC_045811.1	1998288	1998464	LINE/Penelope	401	+
NC_045811.1	2314681	2315141	LINE/R2-Hero	2409	+
NC_045811.1	9147310	9147452	LINE/Penelope	727	+
NC_045811.1	6400540	6401098	DNA/hAT-Ac	414	+
NC_045811.1	2248732	2249319	RC/Helitron	2714	+
NC_045811.1	4370022	4370293	RC/Helitron	922	+
NC_045811.1	9512508	9513287	LTR/Gypsy	777	+
NC_045811.1	1883234	1883389	LINE/R2-Hero	792	+
NC_045811.1	4844788	4844915	LINE/Penelope	481	+
NC_045811.1	3950541	3950670	LINE/Penelope	543	+
NC_045811.1	5056725	5056865	LINE/Penelope	653	+
NC_045811.1	8156388	8156584	Unknown	442	+
NC_045811.1	4264098	4264637	LINE/R2-Hero	2463	+
NC_045811.1	2763378	2763643	LINE/Penelope	472	+
NC_045811.1	8339536	8340594	LINE/R2-Hero	6578	+
NC_045811.1	8228821	8229122	SINE	2398	+
NC_045811.1	6132086	6132622	LINE/Penelope	1714	+
NC_045811.1	2988538	2988655	LTR	840	+
NC_045811.1	9106215	9106331	LINE/Penelope	667	+
NC_045811.1	5050081	5050274	LTR/Gypsy	559	+
NC_045811.1	9957198	9957314	RC/Helitron	508	+
NC_045811.1	5151095	5151352	Unknown	625	+
NC_045811.1	1976824	1976964	LINE/Penelope	657	+
NC_045811.1	2113363	2113504	LINE/Penelope	523	+
NC_045811.1	2315311	2315978	DNA/TcMar-Mariner	445	+
NC_045811.1	1314086	1314217	Unknown	480	+
NC_045811.1	5077578	5077704	DNA/CMC-Chapaev-3	431	+
NC_045811.1	3946720	3946849	LINE/Penelope	543	+
NC_045811.1	5181123	5181979	LINE/R2-Hero	3495	+
NC_045811.1	2852234	2852342	LTR/Gypsy	475	+
NC_045811.1	8407337	8407740	RC/Helitron	1416	+
NC_045811.1	8128537	8128667	DNA/TcMar-Mariner	431	+
NC_045811.1	9958804	9958912	RC/Helitron	542	+
NC_045811.1	4769063	4769645	RC/Helitron	4166	+
NC_045811.1	9233898	9234038	Unknown	759	+
NC_045811.1	9872360	9872584	LTR/Gypsy	681	+
NC_045811.1	2750817	2751200	Unknown	2289	+
NC_045811.1	8387660	8387789	LTR	613	+
NC_045811.1	5409104	5409384	Unknown	662	+
NC_045811.1	771410	771911	LINE/R1	3470	+
NC_045811.1	4231014	4231400	Unknown	1477	+
NC_045811.1	10134577	10135157	Unknown	3647	+
NC_045811.1	8401355	8401734	Unknown	1809	+
NC_045811.1	3257438	3257600	Unknown	470	+
NC_045811.1	8758349	8758690	LTR	2583	+
NC_045811.1	8260336	8260634	SINE	2280	+
NC_045811.1	3543720	3544055	LINE/Penelope	784	+
NC_045811.1	10152035	10152298	LTR	2047	+
NC_045811.1	3498685	3498867	Unknown	518	+
NC_045811.1	5472994	5473506	RC/Helitron	406	+
NC_045811.1	164951	166074	LINE/R2-Hero	2114	+
NC_045811.1	1664578	1664683	LINE/Penelope	754	+
NC_045811.1	9168094	9168239	LINE/Penelope	792	+
NC_045811.1	6000956	6002272	LINE/Penelope	3575	+
NC_045811.1	5358457	5358705	SINE	1339	+
NC_045811.1	2636177	2637956	Simple_repeat	633	+
NC_045811.1	4416122	4416237	LTR	840	+
NC_045811.1	9420856	9421066	RC/Helitron	1520	+
NC_045811.1	4227661	4228278	DNA/TcMar-Tc1	5600	+
NC_045811.1	8052780	8053495	RC/Helitron	5115	+
NC_045811.1	5285311	5285479	Unknown	438	+
NC_045811.1	5936700	5938005	Unknown	7628	+
NC_045811.1	4181408	4181751	LINE/Penelope	407	+
NC_045811.1	5658167	5658704	DNA/TcMar-Tc1	1193	+
NC_045811.1	2574712	2575388	Unknown	1159	+
NC_045811.1	391006	391152	LINE/Penelope	851	+
NC_045811.1	8645421	8645570	LINE/Penelope	797	+
NC_045811.1	2284556	2285682	LTR/Gypsy	1385	+
NC_045811.1	10068446	10068798	LINE/CR1-Zenon	550	+
NC_045811.1	1701498	1701735	LINE/Penelope	1298	+
NC_045811.1	193335	193482	LINE/Penelope	671	+
NC_045811.1	9472060	9472291	DNA/hAT-Charlie	494	+
NC_045811.1	8137039	8137467	DNA/hAT-Ac	1551	+
NC_045811.1	7878505	7879249	LINE/Penelope	5226	+
NC_045811.1	6174360	6175640	DNA/TcMar-Tc1	11646	+
NC_045811.1	3404722	3404968	LINE/Penelope	1228	+
NC_045811.1	3158803	3159016	DNA/TcMar-Mariner	435	+
NC_045811.1	8789451	8789559	LINE/Penelope	489	+
NC_045811.1	1644946	1645049	LTR	551	+
NC_045811.1	9316413	9316651	DNA/hAT-Charlie	492	+
NC_045811.1	5034187	5034489	Unknown	745	+
NC_045811.1	3163294	3163406	LINE/Penelope	440	+
NC_045811.1	8187780	8188230	LINE/Penelope	1557	+
NC_045811.1	454544	455447	LINE/L2	4783	+
NC_045811.1	9875233	9875447	LINE/Penelope	586	+
NC_045811.1	5029495	5031035	LINE/R2-Hero	6454	+
NC_045811.1	2715021	2715164	LINE/R2-Hero	1181	+
NC_045811.1	7902058	7902415	Unknown	2713	+
NC_045811.1	4746750	4747824	LINE/Penelope	5366	+
NC_045811.1	3107542	3107697	LTR	600	+
NC_045811.1	2295810	2296058	LINE/R2-Hero	1355	+
NC_045811.1	7389953	7390133	LINE/Penelope	1034	+
NC_045811.1	975237	975610	LINE/R2-Hero	2353	+
NC_045811.1	2468966	2469100	LINE/Penelope	513	+
NC_045811.1	159789	159912	LINE/RTE-BovB	551	+
NC_045811.1	5064121	5064423	LTR	1132	+
NC_045811.1	2616176	2616279	LINE/Penelope	769	+
NC_045811.1	6119870	6119971	SINE	838	+
NC_045811.1	9898649	9898947	Unknown	612	+
NC_045811.1	4470652	4470837	LINE/Penelope	817	+
NC_045811.1	4781772	4782049	LINE/R2-Hero	1507	+
NC_045811.1	6728076	6728248	LTR/Gypsy	895	+
NC_045811.1	5043001	5043240	LINE/R1	1100	+
NC_045811.1	2986615	2986804	LINE/R2-Hero	880	+
NC_045811.1	1111519	1111710	Unknown	464	+
NC_045811.1	9287649	9287822	RC/Helitron	470	+
NC_045811.1	8421234	8421604	Unknown	1558	+
NC_045811.1	5392842	5392977	LINE/Penelope	999	+
NC_045811.1	7268630	7268745	LINE/Penelope	459	+
NC_045811.1	8149133	8151331	LINE/R2-Hero	13193	+
NC_045811.1	5019206	5020142	LINE/R2-Hero	3469	+
NC_045811.1	3495005	3495158	SINE	1205	+
NC_045811.1	9787335	9787591	LINE/Penelope	1204	+
NC_045811.1	2381726	2381843	Unknown	644	+
NC_045811.1	7610881	7611133	LINE/R2-Hero	1974	+
NC_045811.1	4876892	4876993	LINE/Penelope	451	+
NC_045811.1	1550422	1550825	LINE/R2-Hero	2062	+
NC_045811.1	8362068	8362296	LINE/CR1	428	+
NC_045811.1	8153191	8153641	LINE/Penelope	1623	+
NC_045811.1	1028058	1028295	Unknown	1376	+
NC_045811.1	4122296	4122989	LINE/CR1	658	+
NC_045811.1	303623	303952	Unknown	1996	+
NC_045811.1	9848958	9849460	DNA/TcMar-Tc1	2083	+
NC_045811.1	138684	138923	LINE/Penelope	601	+
NC_045811.1	9769426	9769706	LINE/Penelope	628	+
NC_045811.1	2892877	2893081	LINE/L2	687	+
NC_045811.1	9392092	9392319	DNA/hAT-Charlie	726	+
NC_045811.1	6345366	6345544	LINE/R2-Hero	1074	+
NC_045811.1	7175575	7176189	RC/Helitron	4545	+
NC_045811.1	9551474	9551685	LINE/Penelope	687	+
NC_045811.1	1015875	1017858	LINE/Penelope	17889	+
NC_045811.1	3197846	3198019	Unknown	423	+
NC_045811.1	6004847	6005114	Unknown	492	+
NC_045811.1	95630	95848	LINE/R2-Hero	1198	+
NC_045811.1	6082199	6082660	DNA/TcMar-Tc1	678	+
NC_045811.1	2537828	2538027	Unknown	896	+
NC_045811.1	3794759	3795043	Simple_repeat	1283	+
NC_045811.1	5840791	5841040	LINE/R2-Hero	1644	+
NC_045811.1	5803156	5803460	Unknown	594	+
NC_045811.1	5237884	5238418	DNA/TcMar-Mariner	578	+
NC_045811.1	9791492	9791609	LINE/Penelope	729	+
NC_045811.1	349329	349520	LTR/Gypsy	983	+
NC_045811.1	1740012	1740273	Unknown	807	+
NC_045811.1	8256670	8256968	SINE	2280	+
NC_045811.1	2553965	2554104	LINE/Penelope	1061	+
NC_045811.1	4773144	4773442	SINE	2479	+
NC_045811.1	9914390	9914593	Unknown	556	+
NC_045811.1	1358625	1358818	LINE/Penelope	662	+
NC_045811.1	7243243	7243390	LINE/Penelope	1031	+
NC_045811.1	6624331	6625047	LINE/Penelope	1895	+
NC_045811.1	2563604	2563722	LINE/RTE-BovB	593	+
NC_045811.1	2154786	2154897	LINE/R2-Hero	702	+
NC_045811.1	8185413	8185914	LINE/R2-Hero	1899	+
NC_045811.1	280161	280343	LINE/Penelope	1035	+
NC_045811.1	5413101	5413290	Unknown	500	+
NC_045811.1	2560829	2560978	LINE/Penelope	981	+
NC_045811.1	9959385	9959499	RC/Helitron	440	+
NC_045811.1	6471901	6472462	LINE/Penelope	3332	+
NC_045811.1	6114297	6115168	LINE/CR1-Zenon	1496	+
NC_045811.1	3584431	3584570	RC/Helitron	697	+
NC_045811.1	2315986	2316185	LTR/Gypsy	868	+
NC_045811.1	9822643	9822853	LTR/Gypsy	805	+
NC_045811.1	458160	459256	DNA/hAT-Tip100	3553	+
NC_045811.1	453060	454142	DNA/hAT-Tip100	3447	+
NC_045811.1	6269255	6269360	LINE/Penelope	471	+
NC_045811.1	4414295	4414491	LINE/Penelope	1209	+
NC_045811.1	6139589	6139735	LINE/Penelope	886	+
NC_045811.1	5211451	5212128	LINE/RTE-BovB	426	+
NC_045811.1	10114063	10114613	DNA	1279	+
NC_045811.1	3044569	3044684	DNA/TcMar-Tc1	1035	+
NC_045811.1	10143678	10144769	LINE/Penelope	4904	+
NC_045811.1	2479832	2480049	Unknown	533	+
NC_045811.1	3715713	3715828	LINE/L2	630	+
NC_045811.1	3400677	3400788	DNA/TcMar-Tc1	471	+
NC_045811.1	5936464	5936701	RC/Helitron	487	+
NC_045811.1	5874121	5874472	Unknown	1847	+
NC_045811.1	3405334	3405463	LINE/Penelope	685	+
NC_045811.1	2580755	2580871	LTR/Gypsy	479	+
NC_045811.1	6140073	6140758	RC/Helitron	4711	+
NC_045811.1	8518834	8519040	LTR/Gypsy	1174	+
NC_045811.1	3527140	3527477	Unknown	1173	+
NC_045811.1	5509365	5509891	LINE/R2-Hero	1111	+
NC_045811.1	3513898	3514053	LINE/Penelope	859	+
NC_045811.1	281301	281476	LINE/Penelope	839	+
NC_045811.1	6209595	6209778	Unknown	451	+
NC_045811.1	226292	226429	RC/Helitron	630	+
NC_045811.1	8366414	8366590	LINE/Penelope	1033	+
NC_045811.1	9929252	9929566	LINE/Penelope	1829	+
NC_045811.1	8296006	8296373	Unknown	1446	+
NC_045811.1	3409634	3409910	DNA/hAT-Ac	1132	+
NC_045811.1	5979119	5979748	Unknown	1087	+
NC_045811.1	943489	944088	LINE/R2-Hero	4196	+
NC_045811.1	5836557	5836763	LTR/Gypsy	973	+
NC_045811.1	6101324	6101427	LINE/Penelope	712	+
NC_045811.1	5153681	5154242	RC/Helitron	1484	+
NC_045811.1	9532802	9532926	LINE/Penelope	837	+
NC_045811.1	999252	999383	SINE	1120	+
NC_045811.1	8928423	8928644	LTR/Gypsy	1028	+
NC_045811.1	6707871	6708231	LINE/R2-Hero	2429	+
NC_045811.1	2257951	2259148	LINE/Proto2	2740	+
NC_045811.1	459657	460393	LINE/L2	3353	+
NC_045811.1	5186424	5188028	LINE/Penelope	3879	+
NC_045811.1	9127755	9127865	SINE	760	+
NC_045811.1	9878475	9878594	LINE/Penelope	754	+
NC_045811.1	8299541	8299907	Unknown	1458	+
NC_045811.1	629105	629326	LINE/RTE-BovB	1966	+
NC_045811.1	6212745	6212960	RC/Helitron	554	+
NC_045811.1	7867293	7870270	LTR/Gypsy	4153	+
NC_045811.1	5491828	5492735	LINE/R2-Hero	6466	+
NC_045811.1	10108656	10109079	Unknown	1752	+
NC_045811.1	8367571	8367677	LINE/RTE-BovB	874	+
NC_045811.1	2652559	2652709	LINE/RTE-RTE	1060	+
NC_045811.1	9467715	9468022	LINE/R2-Hero	1982	+
NC_045811.1	10182608	10183593	LINE/R1	5497	+
NC_045811.1	8835618	8835934	Unknown	1848	+
NC_045811.1	6134798	6135101	Unknown	1007	+
NC_045811.1	8776151	8776494	DNA/hAT-hATm	491	+
NC_045811.1	438426	438771	Unknown	1997	+
NC_045811.1	4074662	4075236	RC/Helitron	3494	+
NC_045811.1	5916489	5916732	LINE/Penelope	763	+
NC_045811.1	8898684	8898987	Unknown	1857	+
NC_045811.1	1772012	1772149	LINE/Penelope	707	+
NC_045811.1	6029484	6029746	LINE/CR1-Zenon	552	+
NC_045811.1	5881060	5881468	LINE/R2-Hero	2354	+
NC_045811.1	2360728	2360951	LINE/R2-Hero	1637	+
NC_045811.1	4854172	4854309	LINE/Penelope	708	+
NC_045811.1	558112	558314	LINE/R2-Hero	1347	+
NC_045811.1	447134	447335	LTR/Gypsy	659	+
NC_045811.1	5756543	5756749	LTR/Gypsy	902	+
NC_045811.1	7878272	7878505	LINE/R1	1374	+
NC_045811.1	5232916	5233393	RC/Helitron	2250	+
NC_045811.1	315948	316277	Unknown	2008	+
NC_045811.1	2629146	2629380	DNA/CMC-Chapaev-3	761	+
NC_045811.1	7783006	7783207	LINE/Penelope	532	+
NC_045811.1	8751392	8751583	Unknown	568	+
NC_045811.1	5836897	5837329	LINE/R2-Hero	2753	+
NC_045811.1	7747610	7747744	LINE/Penelope	800	+
NC_045811.1	1000043	1000308	Unknown	648	+
NC_045811.1	9108676	9108800	LINE/Penelope	638	+
NC_045811.1	1647606	1648278	Unknown	5136	+
NC_045811.1	6067154	6067487	LINE/CR1-Zenon	739	+
NC_045811.1	6866755	6866899	LINE/Penelope	575	+
NC_045811.1	8983171	8983472	LINE/R2-Hero	2316	+
NC_045811.1	9102773	9102914	LINE/Penelope	639	+
NC_045811.1	53943	54144	Unknown	540	+
NC_045811.1	6212146	6212266	LINE/Penelope	744	+
NC_045811.1	2241065	2241373	DNA/TcMar-Mariner	1250	+
NC_045811.1	317080	317413	Unknown	2291	+
NC_045811.1	297620	297941	Unknown	1877	+
NC_045811.1	5239975	5240267	LINE/Penelope	651	+
NC_045811.1	2752052	2752208	RC/Helitron	558	+
NC_045811.1	9791844	9792032	DNA	436	+
NC_045811.1	9217271	9217880	RC/Helitron	4813	+
NC_045811.1	444232	444602	LINE/CR1	1853	+
NC_045811.1	8835108	8835289	SINE	1381	+
NC_045811.1	1444103	1444239	LINE/Penelope	764	+
NC_045811.1	277733	278012	LINE/Dong-R4	994	+
NC_045811.1	5878646	5878922	DNA	2113	+
NC_045811.1	2109794	2109937	LINE/Penelope	609	+
NC_045811.1	8393276	8393644	RC/Helitron	1807	+
NC_045811.1	9909184	9909418	DNA/CMC-Transib	583	+
NC_045811.1	9464071	9464302	DNA/hAT-Charlie	494	+
NC_045811.1	2701350	2701607	LINE/R2-Hero	2046	+
NC_045811.1	2675469	2675986	RC/Helitron	2845	+
NC_045811.1	9234383	9234863	LINE/L2	1358	+
NC_045811.1	278397	278635	LINE/Dong-R4	489	+
NC_045811.1	9178798	9178943	LINE/Penelope	907	+
NC_045811.1	8408400	8408534	LINE/Penelope	787	+
NC_045811.1	6109191	6109292	LTR/Gypsy	465	+
NC_045811.1	9511932	9512163	LINE/Penelope	693	+
NC_045811.1	8807726	8807866	LINE/Penelope	792	+
NC_045811.1	1858966	1859120	DNA/TcMar-Mariner	691	+
NC_045811.1	10137842	10138422	Unknown	3647	+
NC_045811.1	304753	305086	Unknown	2331	+
NC_045811.1	7227447	7227684	SINE	709	+
NC_045811.1	9594620	9594764	LINE/Penelope	853	+
NC_045811.1	2176542	2176769	DNA/hAT-Charlie	614	+
NC_045811.1	8975179	8975300	LINE/R2-Hero	842	+
NC_045811.1	2767483	2767625	LINE/Penelope	739	+
NC_045811.1	8973467	8973764	Unknown	808	+
NC_045811.1	1619848	1619979	LINE/Penelope	546	+
NC_045811.1	8685510	8685693	LINE/RTE-BovB	877	+
NC_045811.1	2129186	2129542	Unknown	2514	+
NC_045811.1	5045514	5045719	LINE/Penelope	1072	+
NC_045811.1	6198154	6198530	LINE/Penelope	3379	+
NC_045811.1	9157822	9159142	DNA/TcMar-Tc1	12010	+
NC_045811.1	8339053	8339194	LINE/R2-Hero	765	+
NC_045811.1	10179360	10179684	Unknown	773	+
NC_045811.1	3203520	3203826	SINE	2010	+
NC_045811.1	8294802	8295000	LTR/Gypsy	1002	+
NC_045811.1	7226652	7226779	LINE/Penelope	821	+
NC_045811.1	2056170	2056776	RC/Helitron	4735	+
NC_045811.1	2637857	2637976	DNA/hAT-Blackjack	408	+
NC_045811.1	3847199	3847510	Unknown	597	+
NC_045811.1	2865313	2865462	LTR/Gypsy	627	+
NC_045811.1	3032359	3032472	LTR/Gypsy	591	+
NC_045811.1	6079071	6079372	Unknown	755	+
NC_045811.1	5653458	5653750	LTR	695	+
NC_045811.1	908882	909261	LINE/L2	971	+
NC_045811.1	8398442	8398634	LTR/Gypsy	1059	+
NC_045811.1	9072006	9072177	LINE/Penelope	757	+
NC_045811.1	5988395	5990201	LINE/Penelope	16235	+
NC_045811.1	1992751	1993229	Unknown	3876	+
NC_045811.1	6115609	6115888	Unknown	899	+
NC_045811.1	2539877	2540096	LTR/Gypsy	1306	+
NC_045811.1	9831036	9831222	LINE/R2-Hero	1183	+
NC_045811.1	2502427	2502752	Simple_repeat	835	+
NC_045811.1	26198	26660	DNA/hAT-Ac	730	+
NC_045811.1	19605	19808	RC/Helitron	477	+
NC_045811.1	8245239	8245379	SINE	767	+
NC_045811.1	1951791	1951928	LTR/Gypsy	530	+
NC_045811.1	2717383	2717526	LINE/R2-Hero	1188	+
NC_045811.1	9475695	9476192	LINE/R2-Hero	3332	+
NC_045811.1	3489635	3489840	LTR/Gypsy	757	+
NC_045811.1	10074808	10074958	RC/Helitron	643	+
NC_045811.1	9119227	9119334	LINE/Penelope	442	+
NC_045811.1	5962828	5963079	LINE/I-Jockey	822	+
NC_045811.1	8355629	8355788	LINE/Penelope	1042	+
NC_045811.1	5161959	5162932	DNA/TcMar-Tc1	8711	+
NC_045811.1	1539025	1539635	RC/Helitron	4184	+
NC_045811.1	1678812	1679212	LINE/R2-Hero	3076	+
NC_045811.1	3408948	3409153	DNA/hAT-Ac	980	+
NC_045811.1	4731795	4732086	SINE	1522	+
NC_045811.1	377216	377955	LINE/RTE-RTE	774	+
NC_045811.1	5083951	5084071	LINE/Penelope	746	+
NC_045811.1	5929489	5930080	LTR/Gypsy	832	+
NC_045811.1	2869368	2869603	SINE	2036	+
NC_045811.1	8340594	8342326	DNA/TcMar-Tc1	15789	+
NC_045811.1	9290894	9291119	LINE/Penelope	703	+
NC_045811.1	9840466	9840862	LINE/RTE-BovB	3500	+
NC_045811.1	5163135	5163387	Unknown	486	+
NC_045811.1	493271	493408	LINE/Penelope	1215	+
NC_045811.1	1545758	1547075	DNA/TcMar-Tc1	11980	+
NC_045811.1	9098707	9098924	LTR	503	+
NC_045811.1	664874	665023	LINE/Penelope	905	+
NC_045811.1	796375	796716	LINE/RTE-BovB	2475	+
NC_045811.1	338251	338415	LINE/Penelope	850	+
NC_045811.1	1049719	1050072	Unknown	2387	+
NC_045811.1	1774151	1774292	LTR	580	+
NC_045811.1	2662743	2663363	DNA	776	+
NC_045811.1	10121168	10121977	RC/Helitron	1020	+
NC_045811.1	6946006	6946191	Unknown	425	+
NC_045811.1	1938595	1938874	DNA	1498	+
NC_045811.1	9451631	9452108	DNA/TcMar-Tc1	1722	+
NC_045811.1	2463223	2463511	LINE/R2-Hero	1704	+
NC_045811.1	976541	976814	Unknown	642	+
NC_045811.1	39342	40635	LINE/R2-Hero	8081	+
NC_045811.1	3176473	3176729	Unknown	832	+
NC_045811.1	5840458	5840664	LTR/Gypsy	973	+
NC_045811.1	6832878	6832998	LINE/Penelope	1031	+
NC_045811.1	2312424	2312670	LINE/R1	974	+
NC_045811.1	10124473	10124702	DNA/TcMar-Mariner	1603	+
NC_045811.1	5173749	5174605	LINE/R2-Hero	3495	+
NC_045811.1	4123866	4125069	LTR/Gypsy	1475	+
NC_045811.1	9109085	9109560	LINE/R2-Hero	2605	+
NC_045811.1	5054154	5054274	LINE/Penelope	510	+
NC_045811.1	317668	317935	LINE/Penelope	2310	+
NC_045811.1	8908488	8908722	SINE	1945	+
NC_045811.1	2602934	2603044	LINE/Penelope	607	+
NC_045811.1	8233111	8233404	LINE/RTE-BovB	430	+
NC_045811.1	4189356	4190437	Unknown	5382	+
NC_045811.1	6092402	6092724	DNA/TcMar-Tc1	466	+
NC_045811.1	8381559	8381712	LINE/Penelope	899	+
NC_045811.1	142246	142438	LTR/Gypsy	865	+
NC_045811.1	1849124	1849272	LINE/R2-Hero	958	+
NC_045811.1	421780	423090	LINE/Penelope	6661	+
NC_045811.1	2824560	2824832	RC/Helitron	941	+
NC_045811.1	2629950	2630450	DNA/CMC-Chapaev-3	1115	+
NC_045811.1	4875465	4875669	Unknown	436	+
NC_045811.1	2286821	2287497	DNA/hAT-Tip100	699	+
NC_045811.1	1685099	1685383	LINE/R2-Hero	1638	+
NC_045811.1	3731705	3731816	LINE/RTE-BovB	475	+
NC_045811.1	298742	299075	Unknown	2331	+
NC_045811.1	496187	496770	RC/Helitron	3943	+
NC_045811.1	4237447	4237654	LINE/R2-Hero	1155	+
NC_045811.1	5952508	5952763	Unknown	744	+
NC_045811.1	8757785	8758021	Unknown	733	+
NC_045811.1	6070180	6070365	LTR/Gypsy	1022	+
NC_045811.1	2168518	2168668	DNA/hAT-Ac	804	+
NC_045811.1	448298	449743	LINE/R2-Hero	1431	+
NC_045811.1	1726808	1726992	LINE/Penelope	965	+
NC_045811.1	3014114	3014369	LINE/Penelope	1199	+
NC_045811.1	9738446	9738576	Unknown	744	+
NC_045811.1	3505412	3505529	LINE/Penelope	1004	+
NC_045811.1	5254893	5255017	LINE/I-Jockey	743	+
NC_045811.1	1685382	1685882	LINE/Penelope	2500	+
NC_045811.1	8339206	8339398	LTR/Gypsy	932	+
NC_045811.1	10176600	10176701	LTR	753	+
NC_045811.1	821104	821407	SINE	2360	+
NC_045811.1	2352616	2353012	LINE/R2-Hero	3042	+
NC_045811.1	8963603	8963740	RC/Helitron	434	+
NC_045811.1	8741070	8741455	LINE/Penelope	1976	+
NC_045811.1	341909	342277	RC/Helitron	875	+
NC_045811.1	1459673	1459809	LINE/Penelope	454	+
NC_045811.1	5086399	5086611	LINE/Penelope	675	+
NC_045811.1	6159498	6160047	LINE/Penelope	1815	+
NC_045811.1	3276365	3276845	LINE/R2-Hero	3038	+
NC_045811.1	8252092	8252463	DNA/TcMar-Mariner	1503	+
NC_045811.1	6676473	6676770	LINE/Penelope	483	+
NC_045811.1	1935176	1935753	RC/Helitron	3477	+
NC_045811.1	1533336	1533521	LTR/Gypsy	670	+
NC_045811.1	4402826	4403405	RC/Helitron	3898	+
NC_045811.1	4478842	4479051	Unknown	420	+
NC_045811.1	8136382	8136532	DNA/hAT-Ac	698	+
NC_045811.1	5482970	5483285	RC/Helitron	622	+
NC_045811.1	5935740	5935867	Unknown	731	+
NC_045811.1	9176889	9177055	Unknown	535	+
NC_045811.1	1295305	1295642	LTR	1105	+
NC_045811.1	10109705	10110787	Unknown	2749	+
NC_045811.1	8327883	8328049	LTR/Gypsy	747	+
NC_045811.1	3753762	3754405	RC/Helitron	4515	+
NC_045811.1	8367220	8367331	LINE/Penelope	436	+
NC_045811.1	466609	466837	Unknown	1297	+
NC_045811.1	2282078	2284383	LINE/R2-Hero	15229	+
NC_045811.1	5124913	5125074	Unknown	637	+
NC_045811.1	2608803	2608967	LINE/Penelope	745	+
NC_045811.1	2607538	2607660	LINE/Penelope	521	+
NC_045811.1	5836404	5836548	LINE/R2-Hero	1000	+
NC_045811.1	1987864	1988149	SINE	1970	+
NC_045811.1	10127137	10127885	Unknown	989	+
NC_045811.1	6099804	6099926	LINE/Penelope	717	+
NC_045811.1	6409329	6409526	LINE/R2-Hero	921	+
NC_045811.1	566660	566971	LINE/R2-Hero	2185	+
NC_045811.1	9556554	9556680	LINE/Penelope	466	+
NC_045811.1	4250225	4250481	Unknown	1325	+
NC_045811.1	2518363	2518579	LINE/Penelope	438	+
NC_045811.1	450890	451742	LTR/Gypsy	677	+
NC_045811.1	2564205	2564806	RC/Helitron	2852	+
NC_045811.1	16125	16272	RC/Helitron	524	+
NC_045811.1	2222889	2222999	LINE/Penelope	436	+
NC_045811.1	6045743	6045941	LINE/Penelope	740	+
NC_045811.1	9490797	9491980	RC/Helitron	1242	+
NC_045811.1	8773225	8773773	DNA/TcMar-Mariner	1694	+
NC_045811.1	446758	447026	Unknown	480	+
NC_045811.1	6137876	6139573	LINE/R2-Hero	5394	+
NC_045811.1	7962506	7962760	DNA/hAT-Ac	649	+
NC_045811.1	6217945	6218095	LINE/Penelope	634	+
NC_045811.1	5228903	5229127	LINE/R2-Hero	1472	+
NC_045811.1	5888065	5888654	RC/Helitron	4411	+
NC_045811.1	5168659	5169443	DNA	5231	+
NC_045811.1	1883483	1883768	Unknown	881	+
NC_045811.1	7685802	7685986	Unknown	582	+
NC_045811.1	2454667	2454937	Unknown	588	+
NC_045811.1	1951913	1952047	LINE/CR1-Zenon	465	+
NC_045811.1	425311	425465	Unknown	806	+
NC_045811.1	2240700	2241031	DNA/TcMar-Mariner	1111	+
NC_045811.1	9437717	9437837	LINE/RTE-BovB	654	+
NC_045811.1	1810044	1810312	SINE	1919	+
NC_045811.1	348279	349094	LTR/Copia	573	+
NC_045811.1	5840095	5840449	LINE/R2-Hero	2590	+
NC_045811.1	1942056	1942274	Unknown	935	+
NC_045811.1	8298337	8298535	LTR/Gypsy	1002	+
NC_045811.1	6742153	6742336	LINE/R2-Hero	1285	+
NC_045811.1	3794477	3794775	SINE	2306	+
NC_045811.1	5014966	5015749	DNA/TcMar-Tc1	3579	+
NC_045811.1	455623	455837	LINE/R2-Hero	1374	+
NC_045811.1	2690178	2692006	LINE/RTE-BovB	13663	+
NC_045811.1	7747669	7747802	LTR	460	+
NC_045811.1	10183862	10184226	LINE/R1	1762	+
NC_045811.1	3646690	3647427	DNA	4930	+
NC_045811.1	4091959	4092073	LTR	528	+
NC_045811.1	2308764	2308924	SINE	1195	+
NC_045811.1	9441516	9441660	LTR	480	+
NC_045811.1	7072743	7072999	Simple_repeat	683	+
NC_045811.1	6217117	6217309	LINE/Penelope	1502	+
NC_045811.1	3414819	3414968	LINE/Penelope	536	+
NC_045811.1	6521	6716	DNA/PIF-Harbinger	465	+
NC_045811.1	1010900	1011550	DNA	1269	+
NC_045811.1	8406439	8407008	RC/Helitron	4209	+
NC_045811.1	7221434	7221635	LINE/Penelope	706	+
NC_045811.1	9248584	9248710	LINE/Penelope	432	+
NC_045811.1	9458799	9458946	LINE/L2	415	+
NC_045811.1	2837615	2837854	RC/Helitron	484	+
NC_045811.1	342960	343213	RC/Helitron	477	+
NC_045811.1	1697004	1697347	LINE/RTE-RTE	624	+
NC_045811.1	5127280	5127830	RC/Helitron	1478	+
NC_045811.1	2151453	2151750	LINE/Penelope	2272	+
NC_045811.1	811086	811227	LINE/Penelope	528	+
NC_045811.1	1888210	1888497	Unknown	856	+
NC_045811.1	9514374	9514829	RC/Helitron	954	+
NC_045811.1	2424865	2425170	SINE	2395	+
NC_045811.1	5185661	5186418	LINE/R2-Hero	4518	+
NC_045811.1	8504840	8505103	Unknown	563	+
NC_045811.1	9514826	9515170	RC/Helitron	2007	+
NC_045811.1	5149429	5149807	DNA/TcMar-Tc1	3388	+
NC_045811.1	8246703	8246812	LINE/Penelope	940	+
NC_045811.1	3677852	3677987	LINE/Penelope	603	+
NC_045811.1	2692489	2692831	LINE/R2-Hero	2621	+
NC_045811.1	4127385	4128136	LINE/CR1	700	+
NC_045811.1	5382480	5383451	RC/Helitron	7340	+
NC_045811.1	8963884	8964229	Unknown	2321	+
NC_045811.1	1649871	1650107	Unknown	1841	+
NC_045811.1	4194153	4195234	Unknown	5382	+
NC_045811.1	2676443	2676675	Unknown	1880	+
NC_045811.1	4110761	4110940	LTR/Gypsy	616	+
NC_045811.1	5747957	5748077	LINE/Penelope	626	+
NC_045811.1	925346	925471	SINE	1051	+
NC_045811.1	9780176	9780516	LINE/R2-Hero	2493	+
NC_045811.1	9696854	9697031	LINE/Penelope	453	+
NC_045811.1	1323596	1323722	LINE/Penelope	667	+
NC_045811.1	7238034	7238253	LINE/Penelope	519	+
NC_045811.1	3496411	3496563	SINE	1099	+
NC_045811.1	2676833	2677031	Unknown	1005	+
NC_045811.1	1318405	1318602	LTR/Gypsy	843	+
NC_045811.1	5063379	5063640	Unknown	707	+
NC_045811.1	983792	983904	Unknown	422	+
NC_045811.1	8128355	8128635	Simple_repeat	667	+
NC_045811.1	2362818	2363214	LINE/R2-Hero	3042	+
NC_045811.1	299423	300006	RC/Helitron	3915	+
NC_045811.1	3862677	3863618	DNA/TcMar-Tc1	2145	+
NC_045811.1	2573648	2574004	LINE/R2-Hero	2486	+
NC_045811.1	9758036	9759441	LINE/Penelope	2139	+
NC_045811.1	8245842	8246061	Unknown	690	+
NC_045811.1	10117546	10117703	LINE/R2-Hero	1062	+
NC_045811.1	6102559	6103462	LINE/Penelope	1611	+
NC_045811.1	3404174	3404354	Unknown	480	+
NC_045811.1	6090594	6091545	LINE/Penelope	1391	+
NC_045811.1	2518514	2518618	LTR	413	+
NC_045811.1	5990189	5991410	LINE/R1	570	+
NC_045811.1	405751	406190	LINE/Penelope	704	+
NC_045811.1	20419	20557	Unknown	568	+
NC_045811.1	1985284	1985388	Unknown	780	+
NC_045811.1	5920365	5920580	LTR/Gypsy	976	+
NC_045811.1	2726703	2726957	LINE/Penelope	978	+
NC_045811.1	6115439	6115568	LINE/CR1-Zenon	402	+
NC_045811.1	425751	426841	LINE/Penelope	2469	+
NC_045811.1	1858578	1858733	DNA/TcMar-Mariner	694	+
NC_045811.1	9878054	9878467	LINE/R2-Hero	2350	+
NC_045811.1	934744	934903	LINE/Penelope	1217	+
NC_045811.1	9941730	9941853	LTR/Gypsy	545	+
NC_045811.1	9129183	9129313	LINE/Penelope	610	+
NC_045811.1	3672640	3673199	RC/Helitron	3763	+
NC_045811.1	6728244	6728367	LINE/CR1-Zenon	418	+
NC_045811.1	5913641	5914396	LINE/Penelope	1118	+
NC_045811.1	7876967	7877683	LINE/Penelope	4651	+
NC_045811.1	8545243	8545345	LINE/Penelope	667	+
NC_045811.1	1798521	1798821	SINE	2369	+
NC_045811.1	6104286	6104588	SINE	2476	+
NC_045811.1	6858974	6859366	Unknown	3091	+
NC_045811.1	2611359	2611574	LTR/Gypsy	1001	+
NC_045811.1	421340	421494	Unknown	806	+
NC_045811.1	10180273	10181338	LINE/Penelope	6641	+
NC_045811.1	2110172	2110795	RC/Helitron	4124	+
NC_045811.1	6093318	6093570	Unknown	650	+
NC_045811.1	6371197	6371427	LINE/Penelope	820	+
NC_045811.1	5359519	5359636	LINE/Penelope	665	+
NC_045811.1	2838034	2838153	RC/Helitron	576	+
NC_045811.1	8468695	8468797	LTR	430	+
NC_045811.1	8377130	8377338	DNA/hAT-Tip100	437	+
NC_045811.1	6195478	6196162	LINE/Penelope	3795	+
NC_045811.1	8330147	8330331	LTR/Gypsy	732	+
NC_045811.1	2983020	2983207	LINE/R2-Hero	975	+
NC_045811.1	9568543	9568651	LINE/Penelope	466	+
NC_045811.1	8276973	8277157	Unknown	582	+
NC_045811.1	2169022	2169298	DNA/hAT-Ac	1343	+
NC_045811.1	5506083	5506460	LINE/R2-Hero	1474	+
NC_045811.1	7253374	7253521	RC/Helitron	472	+
NC_045811.1	2595873	2596027	LINE/Penelope	962	+
NC_045811.1	2396772	2397025	LINE/Penelope	719	+
NC_045811.1	442995	444245	LINE/CR1	1516	+
NC_045811.1	9773360	9773700	LINE/Penelope	1178	+
NC_045811.1	9231509	9232116	RC/Helitron	4745	+
NC_045811.1	1857246	1857358	LINE/RTE-BovB	706	+
NC_045811.1	305433	306014	RC/Helitron	3750	+
NC_045811.1	371750	371938	LTR/Gypsy	982	+
NC_045811.1	5240826	5241032	LINE/R1	964	+
NC_045811.1	6788609	6788772	RC/Helitron	1232	+
NC_045811.1	4163759	4163887	LINE/Penelope	557	+
NC_045811.1	7098461	7098621	SINE	1376	+
NC_045811.1	7243949	7244076	Unknown	803	+
NC_045811.1	5379626	5381848	LINE/R2-Hero	13751	+
NC_045811.1	9219412	9220375	LINE/L2	2674	+
NC_045811.1	2570027	2570737	DNA/TcMar-Tc1	1506	+
NC_045811.1	26814	27344	DNA/hAT-Ac	443	+
NC_045811.1	2307840	2308010	LTR	439	+
NC_045811.1	7955399	7955545	LINE/Penelope	754	+
NC_045811.1	2350646	2350749	LINE/R2-Hero	763	+
NC_045811.1	8919189	8919354	SINE	1395	+
NC_045811.1	5258646	5259295	LINE/Penelope	2555	+
NC_045811.1	1993617	1993764	RC/Helitron	479	+
NC_045811.1	8925069	8925290	LTR/Gypsy	1028	+
NC_045811.1	9076549	9076720	LINE/Penelope	768	+
NC_045811.1	3506972	3507127	LINE/Penelope	859	+
NC_045811.1	6671379	6671844	LINE/Penelope	702	+
NC_045811.1	796036	796377	LINE/RTE-BovB	2186	+
NC_045811.1	9397815	9398128	Unknown	2041	+
NC_045811.1	10145371	10145603	LINE/R1	685	+
NC_045811.1	4739170	4739296	LINE/Penelope	615	+
NC_045811.1	2318883	2319966	DNA/TcMar-Tc1	2582	+
NC_045811.1	910686	911017	Unknown	1705	+
NC_045811.1	1043120	1044950	LINE/RTE-BovB	16591	+
NC_045811.1	9130660	9130830	LINE/Penelope	533	+
NC_045811.1	7219902	7220079	LINE/Penelope	909	+
NC_045811.1	8359817	8360118	RC/Helitron	696	+
NC_045811.1	8413514	8413661	Unknown	413	+
NC_045811.1	8272787	8273189	LINE/R2-Hero	2515	+
NC_045811.1	4994635	4994853	LTR/Gypsy	925	+
NC_045811.1	9069327	9070339	LINE/Penelope	5911	+
NC_045811.1	7376883	7377063	LINE/Penelope	1034	+
NC_045811.1	9355032	9355146	LINE/Penelope	709	+
NC_045811.1	5947770	5949003	LINE/R2-Hero	8604	+
NC_045811.1	9513426	9513552	LTR/Gypsy	704	+
NC_045811.1	10142780	10143462	Unknown	5843	+
NC_045811.1	38921	39261	Unknown	2394	+
NC_045811.1	4998941	4999155	LINE/R2-Hero	1592	+
NC_045811.1	6706670	6706971	SINE	2465	+
NC_045811.1	2151917	2152097	LINE/Penelope	747	+
NC_045811.1	2973394	2973529	LINE/Penelope	1182	+
NC_045811.1	6699066	6699278	SINE	1057	+
NC_045811.1	3858392	3858545	LINE/Penelope	1299	+
NC_045811.1	4266414	4266829	Unknown	3298	+
NC_045811.1	8774673	8774971	SINE	1889	+
NC_045811.1	9450554	9451170	DNA/TcMar-Tc1	581	+
NC_045811.1	10158566	10158892	Unknown	472	+
NC_045811.1	2604998	2605212	Unknown	488	+
NC_045811.1	1707337	1707571	LINE/Penelope	1529	+
NC_045811.1	5176078	5176802	DNA	4680	+
NC_045811.1	6033564	6033783	DNA/hAT-Charlie	508	+
NC_045811.1	6324443	6325634	LINE/R2-Hero	9002	+
NC_045811.1	5657774	5658162	DNA/TcMar-Tc1	1262	+
NC_045811.1	5023618	5023930	Unknown	806	+
NC_045811.1	10157962	10158373	LINE/R2-Hero	2510	+
NC_045811.1	2259305	2259513	LINE/Proto2	644	+
NC_045811.1	1377245	1377703	LINE/R2-Hero	2779	+
NC_045811.1	5962248	5962569	LINE/I-Jockey	404	+
NC_045811.1	5450735	5451072	LINE/L2	1313	+
NC_045811.1	2786272	2786388	LINE/Penelope	674	-
NC_045811.1	3737577	3740014	DNA/TcMar-Tc1	22278	-
NC_045811.1	6186673	6186783	LINE/Penelope	609	-
NC_045811.1	2275909	2276321	DNA/TcMar-Mariner	1453	-
NC_045811.1	2676805	2677024	Unknown	538	-
NC_045811.1	1631767	1631966	DNA/TcMar-Mariner	414	-
NC_045811.1	2310880	2311141	Unknown	609	-
NC_045811.1	5495699	5496116	RC/Helitron	1038	-
NC_045811.1	5986838	5987057	LINE/CR1-Zenon	408	-
NC_045811.1	9851489	9851682	LTR/Gypsy	986	-
NC_045811.1	1627603	1627776	Unknown	715	-
NC_045811.1	5254767	5254893	Unknown	764	-
NC_045811.1	8395977	8396127	LINE/Penelope	861	-
NC_045811.1	9426022	9426714	RC/Helitron	4587	-
NC_045811.1	5213978	5214519	RC/Helitron	517	-
NC_045811.1	5807892	5808568	DNA	2886	-
NC_045811.1	1542012	1543003	RC/Helitron	7908	-
NC_045811.1	4302199	4302368	Unknown	592	-
NC_045811.1	5983970	5984135	LINE/Penelope	516	-
NC_045811.1	9510276	9510644	LINE/CR1-Zenon	832	-
NC_045811.1	7356139	7356269	DNA/TcMar-Tc1	450	-
NC_045811.1	1306216	1306457	LINE/I-Jockey	885	-
NC_045811.1	9399433	9399765	DNA	1766	-
NC_045811.1	9994780	9995010	LINE/Penelope	427	-
NC_045811.1	9861522	9861830	SINE	2326	-
NC_045811.1	5238609	5238776	LINE/R1	470	-
NC_045811.1	4416131	4416265	LINE/Penelope	733	-
NC_045811.1	6439049	6439697	RC/Helitron	4321	-
NC_045811.1	2292248	2292754	RC/Helitron	816	-
NC_045811.1	6788235	6788421	LINE/Penelope	663	-
NC_045811.1	6211126	6211951	RC/Helitron	2759	-
NC_045811.1	9087693	9087960	LINE/R2-Hero	1809	-
NC_045811.1	21268	22451	LINE/Penelope	1463	-
NC_045811.1	3404724	3404966	Unknown	523	-
NC_045811.1	467282	467609	LINE/CR1-Zenon	860	-
NC_045811.1	8406094	8406263	RC/Helitron	840	-
NC_045811.1	6209835	6210660	RC/Helitron	1572	-
NC_045811.1	5208077	5208428	LINE/Penelope	473	-
NC_045811.1	8209598	8209790	LINE/Penelope	406	-
NC_045811.1	2320880	2321156	Unknown	630	-
NC_045811.1	720759	720964	Unknown	446	-
NC_045811.1	10095735	10096095	DNA/PiggyBac	537	-
NC_045811.1	7352790	7353054	Unknown	586	-
NC_045811.1	137815	138113	RC/Helitron	764	-
NC_045811.1	1102341	1102453	LINE/R2-Hero	538	-
NC_045811.1	3744637	3744939	RC/Helitron	588	-
NC_045811.1	4773642	4774097	RC/Helitron	2957	-
NC_045811.1	5043397	5043639	DNA/TcMar-Mariner	606	-
NC_045811.1	2665303	2665631	Unknown	2180	-
NC_045811.1	5136832	5137543	LINE/Penelope	553	-
NC_045811.1	9714515	9714753	LINE/R2-Hero	1424	-
NC_045811.1	5217901	5218683	LINE/R2-Hero	5198	-
NC_045811.1	5648961	5650217	LINE/R2-Hero	4190	-
NC_045811.1	1859131	1859265	LINE/Penelope	674	-
NC_045811.1	8359408	8359512	LINE/Penelope	565	-
NC_045811.1	436859	437055	LTR/Gypsy	956	-
NC_045811.1	2643202	2643545	RC/Helitron	2090	-
NC_045811.1	8723634	8724070	LINE/R2-Hero	3426	-
NC_045811.1	2812253	2812478	LINE/Penelope	619	-
NC_045811.1	182	779	Unknown	3012	-
NC_045811.1	9920978	9922179	DNA/TcMar-Tc1	2150	-
NC_045811.1	682461	683463	RC/Helitron	1417	-
NC_045811.1	6951558	6951767	LINE/Penelope	493	-
NC_045811.1	9956848	9957119	RC/Helitron	838	-
NC_045811.1	9603252	9603664	LINE/RTE-BovB	3072	-
NC_045811.1	5711140	5711272	LINE/R2-Hero	939	-
NC_045811.1	9848112	9848655	LINE/R2-Hero	3540	-
NC_045811.1	9129196	9129333	Unknown	410	-
NC_045811.1	3140125	3140275	LINE/Penelope	858	-
NC_045811.1	6101114	6101242	LINE/Penelope	659	-
NC_045811.1	5124539	5124776	Unknown	433	-
NC_045811.1	982965	983934	RC/Helitron	3825	-
NC_045811.1	5198869	5199307	LINE/RTE-BovB	527	-
NC_045811.1	9219776	9219886	Unknown	539	-
NC_045811.1	4233845	4234486	DNA/PiggyBac	1184	-
NC_045811.1	3187729	3187904	LINE/RTE-BovB	812	-
NC_045811.1	8753834	8754004	LINE/Penelope	425	-
NC_045811.1	7619455	7619609	LINE/RTE-BovB	920	-
NC_045811.1	3404227	3404356	LINE/Penelope	685	-
NC_045811.1	10074651	10074833	Unknown	675	-
NC_045811.1	8277040	8277159	LINE/Penelope	606	-
NC_045811.1	3215043	3215154	LINE/Penelope	960	-
NC_045811.1	9393360	9393471	LTR	436	-
NC_045811.1	3434774	3434919	LINE/CR1-Zenon	508	-
NC_045811.1	5125452	5127121	LINE/R2-Hero	11169	-
NC_045811.1	8817979	8818429	RC/Helitron	3383	-
NC_045811.1	10107645	10108289	LINE/Penelope	5575	-
NC_045811.1	9740109	9740296	LINE/Penelope	449	-
NC_045811.1	1058092	1058200	LINE/Penelope	648	-
NC_045811.1	8766967	8767241	LINE/RTE-RTE	1123	-
NC_045811.1	5128864	5129054	LTR/Gypsy	946	-
NC_045811.1	1528496	1528782	SINE	1572	-
NC_045811.1	927247	927399	LINE/R1	626	-
NC_045811.1	747593	748124	DNA/TcMar-Tc1	1509	-
NC_045811.1	1067597	1068049	Unknown	3267	-
NC_045811.1	1639206	1639336	LINE/Penelope	1022	-
NC_045811.1	6790769	6790965	LINE/R2-Hero	1400	-
NC_045811.1	474393	474499	LINE/Penelope	636	-
NC_045811.1	69743	69968	LINE/Penelope	1559	-
NC_045811.1	9827181	9827286	LINE/R1	709	-
NC_045811.1	2479882	2480026	LINE/Penelope	646	-
NC_045811.1	2273688	2275902	Unknown	6857	-
NC_045811.1	5053288	5053618	LINE/CR1	772	-
NC_045811.1	9457109	9457340	LINE/Penelope	473	-
NC_045811.1	10126217	10126830	RC/Helitron	3929	-
NC_045811.1	8738953	8739254	SINE	2339	-
NC_045811.1	8962971	8963109	RC/Helitron	624	-
NC_045811.1	4237609	4238397	DNA/PiggyBac	1561	-
NC_045811.1	5432152	5432290	LINE/Penelope	481	-
NC_045811.1	8283540	8283645	SINE	567	-
NC_045811.1	1858738	1858857	LINE/Penelope	501	-
NC_045811.1	6172032	6173354	LINE/R2-Hero	7361	-
NC_045811.1	5200205	5200696	LINE/Penelope	1854	-
NC_045811.1	9138332	9139194	LINE/Penelope	1362	-
NC_045811.1	9845066	9845265	LINE/R2-Hero	1010	-
NC_045811.1	3090179	3090328	LINE/Penelope	854	-
NC_045811.1	5225091	5225873	LINE/R2-Hero	5166	-
NC_045811.1	10125138	10125279	LINE/Penelope	741	-
NC_045811.1	798099	798277	LINE/R1	898	-
NC_045811.1	10051354	10052335	DNA/TcMar-Tc1	8775	-
NC_045811.1	10079648	10079889	Unknown	435	-
NC_045811.1	4237295	4237396	DNA/PiggyBac	610	-
NC_045811.1	5943323	5943845	LINE/RTE-BovB	593	-
NC_045811.1	5368808	5369799	DNA/TcMar-Tc1	3250	-
NC_045811.1	533043	533254	LTR/Gypsy	972	-
NC_045811.1	10128091	10128202	RC/Helitron	543	-
NC_045811.1	3406857	3406993	Unknown	635	-
NC_045811.1	7243616	7243774	Unknown	1297	-
NC_045811.1	5107699	5108249	LINE/R2-Hero	3565	-
NC_045811.1	2329128	2329523	Unknown	603	-
NC_045811.1	6108574	6108783	LINE/CR1-Zenon	401	-
NC_045811.1	6247691	6247796	LINE/Penelope	908	-
NC_045811.1	1887102	1887282	LINE/R2-Hero	1038	-
NC_045811.1	9872633	9873810	LINE/Penelope	7463	-
NC_045811.1	2307895	2308035	LINE/Penelope	684	-
NC_045811.1	9801548	9801745	LTR/Gypsy	900	-
NC_045811.1	2155841	2156142	LINE/Penelope	782	-
NC_045811.1	1760826	1761352	LINE/R2-Hero	4096	-
NC_045811.1	61104	61444	Unknown	1513	-
NC_045811.1	6695626	6696345	RC/Helitron	5147	-
NC_045811.1	5074628	5075063	LINE/R2-Hero	1455	-
NC_045811.1	2333665	2334060	Unknown	586	-
NC_045811.1	5943998	5944399	LINE/RTE-BovB	1040	-
NC_045811.1	8116904	8117039	LINE/Penelope	785	-
NC_045811.1	918974	919178	LTR/Gypsy	889	-
NC_045811.1	6214876	6215115	LINE/RTE-RTE	429	-
NC_045811.1	6212940	6213095	RC/Helitron	898	-
NC_045811.1	324909	325010	LINE/Penelope	472	-
NC_045811.1	1033872	1033985	LINE/CR1-Zenon	405	-
NC_045811.1	989476	989944	DNA/TcMar-Tc1	1627	-
NC_045811.1	8010912	8011341	LINE/R2-Hero	2482	-
NC_045811.1	6258803	6258998	LTR/Gypsy	906	-
NC_045811.1	5155264	5155446	LTR/Gypsy	983	-
NC_045811.1	6088257	6088601	LINE/RTE-RTE	674	-
NC_045811.1	8425083	8425277	LTR/Gypsy	803	-
NC_045811.1	9213061	9213226	LINE/Penelope	462	-
NC_045811.1	6090383	6090510	LINE/Penelope	608	-
NC_045811.1	3660670	3661715	LINE/CR1	1487	-
NC_045811.1	436249	436748	LINE/R1	519	-
NC_045811.1	4147424	4147853	LINE/R2-Hero	2925	-
NC_045811.1	8769991	8770284	Unknown	1786	-
NC_045811.1	1055636	1055779	LINE/Penelope	701	-
NC_045811.1	8723146	8723248	LINE/R2-Hero	769	-
NC_045811.1	4304148	4304317	Unknown	592	-
NC_045811.1	2309959	2310631	Unknown	1399	-
NC_045811.1	8761363	8761909	DNA/TcMar-Mariner	1638	-
NC_045811.1	2080158	2080625	DNA	2879	-
NC_045811.1	9725508	9725909	DNA/TcMar-Mariner	579	-
NC_045811.1	5396589	5397111	RC/Helitron	3424	-
NC_045811.1	8234680	8234813	LINE/Penelope	558	-
NC_045811.1	3498651	3498901	LINE/Penelope	806	-
NC_045811.1	6472462	6473402	DNA/TcMar-Tc1	8563	-
NC_045811.1	5838494	5838622	LINE/Penelope	805	-
NC_045811.1	6946043	6946193	LINE/Penelope	886	-
NC_045811.1	8251262	8251499	Unknown	1196	-
NC_045811.1	9914452	9914595	LINE/Penelope	995	-
NC_045811.1	423233	423388	Unknown	517	-
NC_045811.1	8923238	8923492	LINE/Penelope	930	-
NC_045811.1	10145507	10145951	DNA/TcMar-Mariner	407	-
NC_045811.1	5050361	5050877	Unknown	3064	-
NC_045811.1	2797053	2797704	RC/Helitron	4625	-
NC_045811.1	5077756	5077903	LINE/Penelope	704	-
NC_045811.1	2639834	2640099	Unknown	1655	-
NC_045811.1	6030714	6030989	LINE/Penelope	672	-
NC_045811.1	8733590	8733789	LINE/Penelope	508	-
NC_045811.1	8963564	8963711	RC/Helitron	498	-
NC_045811.1	9747222	9747333	LINE/Penelope	691	-
NC_045811.1	2226306	2226557	Unknown	1155	-
NC_045811.1	889652	889758	SINE	640	-
NC_045811.1	1705888	1706087	LTR/Gypsy	706	-
NC_045811.1	7270023	7270145	LINE/Penelope	1042	-
NC_045811.1	9743418	9743669	Unknown	1200	-
NC_045811.1	6811697	6811849	LINE/Penelope	988	-
NC_045811.1	6265714	6265831	LINE/Penelope	666	-
NC_045811.1	1535710	1536535	RC/Helitron	5971	-
NC_045811.1	9958453	9958725	RC/Helitron	868	-
NC_045811.1	1654490	1654627	Unknown	572	-
NC_045811.1	2332286	2332858	Unknown	1510	-
NC_045811.1	2296267	2296983	Unknown	1410	-
NC_045811.1	8920265	8920594	LINE/Penelope	828	-
NC_045811.1	5268302	5268529	RC/Helitron	612	-
NC_045811.1	8231132	8231282	LINE/Penelope	952	-
NC_045811.1	8135023	8135189	LTR/Gypsy	707	-
NC_045811.1	8885344	8885801	LINE/R2-Hero	3941	-
NC_045811.1	1785404	1785691	LINE/Penelope	679	-
NC_045811.1	9244145	9245418	DNA/TcMar-Tc1	7110	-
NC_045811.1	9652028	9652313	LINE/R2-Hero	436	-
NC_045811.1	7563030	7563336	SINE	2534	-
NC_045811.1	4751353	4751461	LINE/Penelope	987	-
NC_045811.1	5009071	5009383	RC/Helitron	571	-
NC_045811.1	8417781	8417931	LINE/Penelope	861	-
NC_045811.1	9558270	9559024	RC/Helitron	5373	-
NC_045811.1	9755935	9756161	LINE/CR1	648	-
NC_045811.1	7420952	7421272	LINE/R2-Hero	2023	-
NC_045811.1	2735812	2736637	LINE/R2-Hero	5402	-
NC_045811.1	5219741	5220965	LINE/RTE-RTE	898	-
NC_045811.1	1054297	1054560	LINE/L2	610	-
NC_045811.1	6394858	6395109	DNA	725	-
NC_045811.1	9963374	9963480	RC/Helitron	425	-
NC_045811.1	6068030	6068442	DNA/TcMar-Tc1	3635	-
NC_045811.1	1157271	1157392	LINE/RTE-BovB	674	-
NC_045811.1	4215370	4215626	LINE/L2	448	-
NC_045811.1	2321590	2321725	Unknown	440	-
NC_045811.1	8717170	8717294	LINE/Penelope	692	-
NC_045811.1	8266201	8266477	SINE	1871	-
NC_045811.1	2482796	2482932	LINE/Penelope	1023	-
NC_045811.1	6580207	6580309	LINE/Penelope	552	-
NC_045811.1	8251497	8251795	SINE	2442	-
NC_045811.1	2723674	2723970	SINE	2391	-
NC_045811.1	1797272	1797574	SINE	2505	-
NC_045811.1	2056859	2057005	Unknown	563	-
NC_045811.1	5152614	5153522	LINE/R2-Hero	5884	-
NC_045811.1	6557107	6557224	LINE/Penelope	458	-
NC_045811.1	7591688	7591943	LINE/R1	1589	-
NC_045811.1	179009	180174	LINE/RTE-RTE	5052	-
NC_045811.1	9168124	9168304	LTR	701	-
NC_045811.1	5059815	5061190	LINE/R2-Hero	7915	-
NC_045811.1	7066141	7067152	LINE/Penelope	551	-
NC_045811.1	3087472	3087689	Unknown	651	-
NC_045811.1	915249	915951	LINE/R2-Hero	3464	-
NC_045811.1	8445682	8446075	LINE/R2-Hero	2589	-
NC_045811.1	5198396	5198719	LINE/RTE-BovB	474	-
NC_045811.1	414885	415045	SINE	1192	-
NC_045811.1	6220160	6220744	LINE/Penelope	1562	-
NC_045811.1	1018554	1018671	LINE/Penelope	943	-
NC_045811.1	4316157	4316274	LINE/Penelope	561	-
NC_045811.1	2193551	2193743	LTR/Gypsy	786	-
NC_045811.1	7602721	7603273	RC/Helitron	3476	-
NC_045811.1	9140864	9141098	LINE/Penelope	450	-
NC_045811.1	2320001	2320693	Unknown	1301	-
NC_045811.1	6004181	6004821	DNA/TcMar-Tc1	848	-
NC_045811.1	2301890	2302294	Unknown	1235	-
NC_045811.1	1960507	1960660	LINE/R2-Hero	814	-
NC_045811.1	2079796	2080164	Unknown	2907	-
NC_045811.1	5509961	5510976	LINE/Penelope	3348	-
NC_045811.1	10142616	10142781	RC/Helitron	1282	-
NC_045811.1	6102349	6102477	LINE/Penelope	659	-
NC_045811.1	5114221	5114771	LINE/R2-Hero	3532	-
NC_045811.1	1704447	1704645	LTR/Gypsy	679	-
NC_045811.1	3088745	3088901	LINE/Penelope	847	-
NC_045811.1	5506529	5507467	LINE/Penelope	5005	-
NC_045811.1	171384	171566	LINE/RTE-BovB	417	-
NC_045811.1	7204266	7204370	LINE/Penelope	549	-
NC_045811.1	2612759	2612871	DNA/TcMar-Tc1	1006	-
NC_045811.1	2448027	2448136	LINE/Penelope	430	-
NC_045811.1	6210674	6211130	LINE/R2-Hero	3847	-
NC_045811.1	9652589	9653425	LTR	4688	-
NC_045811.1	9683701	9683913	LTR/Gypsy	798	-
NC_045811.1	5858923	5859661	RC/Helitron	5335	-
NC_045811.1	4414281	4414391	LTR	487	-
NC_045811.1	8812760	8812928	LINE/R2-Hero	1011	-
NC_045811.1	5509540	5509680	LINE/Penelope	541	-
NC_045811.1	8243827	8244155	LINE/Penelope	1814	-
NC_045811.1	8216336	8216609	SINE	1962	-
NC_045811.1	3593211	3593567	Unknown	430	-
NC_045811.1	9604060	9605189	LINE/RTE-BovB	8350	-
NC_045811.1	8344676	8344877	LTR/Gypsy	1007	-
NC_045811.1	3549984	3550204	LINE/Penelope	520	-
NC_045811.1	9755072	9755298	LINE/CR1	650	-
NC_045811.1	1005329	1006260	DNA/hAT-hATm	612	-
NC_045811.1	588013	588377	DNA/TcMar-Mariner	720	-
NC_045811.1	5654243	5654395	LINE/I	555	-
NC_045811.1	8279926	8280066	LINE/I-Jockey	529	-
NC_045811.1	347562	347981	LINE/L2	532	-
NC_045811.1	10181775	10182280	DNA/TcMar-Tc1	2932	-
NC_045811.1	9415103	9415219	LINE/R2-Hero	763	-
NC_045811.1	1932855	1933004	LINE/Penelope	837	-
NC_045811.1	2748760	2748890	LTR	568	-
NC_045811.1	9828829	9829393	LINE/R2-Hero	3489	-
NC_045811.1	2297615	2298027	Unknown	709	-
NC_045811.1	3940171	3940341	LTR/Gypsy	701	-
NC_045811.1	8788058	8788249	Unknown	562	-
NC_045811.1	1292443	1293063	Unknown	2553	-
NC_045811.1	4258527	4258646	LINE/Penelope	538	-
NC_045811.1	7978501	7980094	DNA/Academ-1	624	-
NC_045811.1	4926788	4927074	SINE	2233	-
NC_045811.1	8526121	8526673	RC/Helitron	2569	-
NC_045811.1	7227678	7227907	Unknown	469	-
NC_045811.1	4211775	4214083	LINE/R2-Hero	9643	-
NC_045811.1	1640798	1640976	RC/Helitron	1242	-
NC_045811.1	3257465	3257612	LINE/Penelope	733	-
NC_045811.1	2302577	2302790	Unknown	501	-
NC_045811.1	2127050	2127236	LINE/Penelope	457	-
NC_045811.1	9393410	9393524	LINE/Penelope	857	-
NC_045811.1	8772176	8772473	Unknown	1780	-
NC_045811.1	2262902	2264199	Unknown	1536	-
NC_045811.1	6398670	6398924	DNA	777	-
NC_045811.1	2288769	2289962	Unknown	5383	-
NC_045811.1	2323471	2323703	DNA/hAT-Ac	1183	-
NC_045811.1	8126226	8126521	SINE	2313	-
NC_045811.1	6129172	6129395	LINE/Penelope	1438	-
NC_045811.1	8729796	8730010	LTR/Gypsy	1302	-
NC_045811.1	1135986	1136170	LINE/Penelope	1189	-
NC_045811.1	2697168	2697303	LINE/Penelope	1149	-
NC_045811.1	426984	427140	Unknown	530	-
NC_045811.1	6195439	6195580	LTR	473	-
NC_045811.1	1940201	1940494	SINE	2298	-
NC_045811.1	1077273	1077409	LINE/Penelope	838	-
NC_045811.1	2953201	2954523	DNA/TcMar-Tc1	12020	-
NC_045811.1	8413486	8413632	LINE/Penelope	837	-
NC_045811.1	1619878	1619981	LTR	595	-
NC_045811.1	1653031	1653353	LINE/RTE-RTE	2505	-
NC_045811.1	6117657	6117933	RC/Helitron	1047	-
NC_045811.1	171597	171918	LINE/RTE-BovB	422	-
NC_045811.1	1945352	1945668	LINE/I-Jockey	708	-
NC_045811.1	457196	457361	Unknown	598	-
NC_045811.1	8720417	8720608	LINE/R2-Hero	1247	-
NC_045811.1	3508239	3508382	Unknown	403	-
NC_045811.1	3065462	3065667	Unknown	1190	-
NC_045811.1	1761368	1761501	LINE/Penelope	639	-
NC_045811.1	5258316	5258618	LINE/R2-Hero	2080	-
NC_045811.1	3578294	3578463	LINE/L2	426	-
NC_045811.1	4253118	4253761	DNA	2277	-
NC_045811.1	2626483	2627712	LINE/Penelope	5829	-
NC_045811.1	2997748	2998139	LINE/CR1	1066	-
NC_045811.1	105813	105948	LINE/Penelope	696	-
NC_045811.1	6098651	6098982	LINE/RTE-RTE	657	-
NC_045811.1	2328705	2328891	Unknown	434	-
NC_045811.1	1803306	1803590	SINE	1949	-
NC_045811.1	1323597	1323785	Unknown	500	-
NC_045811.1	5227121	5228168	LINE/RTE-RTE	917	-
NC_045811.1	772253	773750	LINE/R2-Hero	1734	-
NC_045811.1	5221465	5221816	RC/Helitron	2191	-
NC_045811.1	9337042	9337222	LINE/R2-Hero	922	-
NC_045811.1	5089224	5089377	LINE/Penelope	748	-
NC_045811.1	8261201	8261342	LINE/Penelope	718	-
NC_045811.1	3231309	3231448	LINE/RTE-BovB	1083	-
NC_045811.1	1738761	1739046	Unknown	824	-
NC_045811.1	9919497	9919757	LTR/Gypsy	617	-
NC_045811.1	338497	338802	LINE/RTE-RTE	464	-
NC_045811.1	9852501	9852694	LTR/Gypsy	986	-
NC_045811.1	2629747	2629929	DNA/CMC-Chapaev-3	718	-
NC_045811.1	2095849	2095951	LTR/Gypsy	421	-
NC_045811.1	33553	34078	LINE/Penelope	898	-
NC_045811.1	1046651	1046763	LTR/Gypsy	696	-
NC_045811.1	5837670	5838248	RC/Helitron	3911	-
NC_045811.1	9945210	9945816	Unknown	3890	-
NC_045811.1	1001922	1002067	LTR/Gypsy	818	-
NC_045811.1	3495953	3496076	LINE/I-Jockey	420	-
NC_045811.1	8720618	8720739	LINE/Penelope	573	-
NC_045811.1	9589472	9589959	RC/Helitron	3401	-
NC_045811.1	1739099	1739216	LINE/Penelope	718	-
NC_045811.1	6281578	6282237	RC/Helitron	4633	-
NC_045811.1	1793595	1793897	SINE	2505	-
NC_045811.1	318797	318974	LINE/R2-Hero	1365	-
NC_045811.1	5708510	5709833	DNA/TcMar-Tc1	11973	-
NC_045811.1	8749064	8749250	LINE/Penelope	425	-
NC_045811.1	8737021	8737129	LINE/Penelope	489	-
NC_045811.1	1045539	1045714	LTR/Gypsy	972	-
NC_045811.1	1933563	1933731	RC/Helitron	1245	-
NC_045811.1	5222550	5222865	Unknown	1300	-
NC_045811.1	8377445	8377556	LINE/Penelope	547	-
NC_045811.1	6857790	6857907	LINE/Penelope	470	-
NC_045811.1	6108799	6108986	LINE/CR1	1053	-
NC_045811.1	7722293	7722859	RC/Helitron	2802	-
NC_045811.1	10110070	10110591	RC/Helitron	1817	-
NC_045811.1	461027	461217	LINE/R2-Hero	1136	-
NC_045811.1	2221949	2222091	Unknown	432	-
NC_045811.1	4067958	4068533	LINE/CR1-Zenon	481	-
NC_045811.1	10141861	10142614	DNA/TcMar-Mariner	2754	-
NC_045811.1	6278200	6278302	LINE/Penelope	591	-
NC_045811.1	1358622	1358757	LTR	647	-
NC_045811.1	9909083	9909184	DNA/CMC-Transib	521	-
NC_045811.1	2516920	2517823	LTR	3210	-
NC_045811.1	9535641	9535861	LTR/Gypsy	972	-
NC_045811.1	467680	469023	LINE/CR1-Zenon	1937	-
NC_045811.1	6148676	6149931	LINE/RTE-RTE	2333	-
NC_045811.1	3499536	3499758	Unknown	1912	-
NC_045811.1	7726037	7726220	Unknown	576	-
NC_045811.1	5245126	5245271	LINE/Penelope	1290	-
NC_045811.1	10146045	10146382	DNA/TcMar-Mariner	651	-
NC_045811.1	9742880	9743323	LINE/CR1	1458	-
NC_045811.1	10111372	10112657	LINE/I-Jockey	1719	-
NC_045811.1	82105	83338	LINE/R1	2425	-
NC_045811.1	9103111	9103311	SINE	1297	-
NC_045811.1	10064690	10064940	LINE/RTE-RTE	652	-
NC_045811.1	6178680	6179531	LINE/R2-Hero	6228	-
NC_045811.1	3673651	3673938	SINE	1956	-
NC_045811.1	8818430	8818628	SINE	1592	-
NC_045811.1	9321603	9321714	DNA/hAT-Charlie	400	-
NC_045811.1	6722710	6722845	RC/Helitron	427	-
NC_045811.1	3791278	3791456	LTR	507	-
NC_045811.1	8741037	8741166	LTR	454	-
NC_045811.1	5079879	5080210	Unknown	2129	-
NC_045811.1	2868377	2869090	LINE/R2-Hero	4418	-
NC_045811.1	2946654	2946908	LINE/Penelope	721	-
NC_045811.1	10164718	10165484	LINE/RTE-RTE	1562	-
NC_045811.1	5985764	5985983	LINE/CR1-Zenon	408	-
NC_045811.1	6839573	6839699	LINE/R2-Hero	696	-
NC_045811.1	10061287	10061874	LINE/R2-Hero	3448	-
NC_045811.1	4148341	4148524	LTR	501	-
NC_045811.1	7950702	7951001	LINE/RTE-BovB	2595	-
NC_045811.1	7600485	7600594	RC/Helitron	821	-
NC_045811.1	10077827	10078160	Unknown	1207	-
NC_045811.1	8768934	8769125	LTR/Gypsy	1005	-
NC_045811.1	3094786	3095354	DNA/TcMar-Mariner	1229	-
NC_045811.1	5941057	5941384	LINE/R2-Hero	1884	-
NC_045811.1	6328371	6328559	DNA/TcMar-Mariner	811	-
NC_045811.1	688189	688692	LINE/RTE-RTE	619	-
NC_045811.1	7579473	7579581	RC/Helitron	470	-
NC_045811.1	1172823	1173422	RC/Helitron	4346	-
NC_045811.1	8721164	8721451	Unknown	774	-
NC_045811.1	5072255	5072669	Unknown	2642	-
NC_045811.1	51317	51561	LINE/R2-Hero	1431	-
NC_045811.1	1008517	1008792	Unknown	449	-
NC_045811.1	9787604	9787777	LINE/Penelope	1302	-
NC_045811.1	2477075	2477194	LINE/Penelope	934	-
NC_045811.1	5367821	5367937	LINE/Penelope	558	-
NC_045811.1	2268194	2272485	Unknown	38351	-
NC_045811.1	2050707	2051114	LINE/R2-Hero	2435	-
NC_045811.1	3741055	3741358	RC/Helitron	580	-
NC_045811.1	9720305	9720499	Unknown	473	-
NC_045811.1	2605057	2605214	LINE/Penelope	968	-
NC_045811.1	5074209	5074486	DNA/TcMar-Tc1	587	-
NC_045811.1	10158907	10159294	Unknown	3248	-
NC_045811.1	5440129	5440274	LINE/Penelope	760	-
NC_045811.1	2290151	2290927	Unknown	3094	-
NC_045811.1	1774188	1774317	LINE/Penelope	1062	-
NC_045811.1	3794745	3794951	LTR/Gypsy	611	-
NC_045811.1	2312466	2312833	DNA/TcMar-Mariner	440	-
NC_045811.1	5104413	5104666	LINE/Penelope	1932	-
NC_045811.1	6560130	6560339	LINE/Penelope	800	-
NC_045811.1	3600453	3600589	LINE/Penelope	521	-
NC_045811.1	2249478	2249656	LINE/I-Jockey	458	-
NC_045811.1	2514001	2514621	LTR	2030	-
NC_045811.1	8732990	8733204	LTR/Gypsy	1302	-
NC_045811.1	6105393	6105522	DNA/hAT-Charlie	987	-
NC_045811.1	5163923	5164718	LINE/Penelope	903	-
NC_045811.1	6282308	6282459	LINE/Penelope	772	-
NC_045811.1	5196120	5196248	Unknown	981	-
NC_045811.1	5958212	5959916	LINE/CR1-Zenon	1895	-
NC_045811.1	3318002	3318206	LINE/Penelope	645	-
NC_045811.1	4091914	4092052	LINE/Penelope	914	-
NC_045811.1	2614014	2614165	LINE/Penelope	835	-
NC_045811.1	2993275	2993549	RC/Helitron	1061	-
NC_045811.1	2680529	2680789	Unknown	693	-
NC_045811.1	5136721	5136829	LTR	896	-
NC_045811.1	5295516	5295633	SINE	987	-
NC_045811.1	9433244	9433398	RC/Helitron	542	-
NC_045811.1	8850410	8850651	LINE/Penelope	568	-
NC_045811.1	2666528	2666843	Unknown	1762	-
NC_045811.1	7779705	7779859	LINE/Penelope	917	-
NC_045811.1	5204839	5205210	RC/Helitron	1600	-
NC_045811.1	10099320	10100103	LINE/R1	6570	-
NC_045811.1	7433418	7433550	LINE/Penelope	722	-
NC_045811.1	2327749	2328321	Unknown	1527	-
NC_045811.1	6836359	6836528	LTR	401	-
NC_045811.1	2277412	2280814	Unknown	29511	-
NC_045811.1	2123748	2123864	LTR/Gypsy	733	-
NC_045811.1	2897023	2897896	RC/Helitron	3423	-
NC_045811.1	8818624	8818771	RC/Helitron	1014	-
NC_045811.1	992370	993016	DNA/TcMar-Tc1	1946	-
NC_045811.1	1658254	1658506	LINE/Penelope	833	-
NC_045811.1	1646849	1647279	DNA/TcMar-Tc1	675	-
NC_045811.1	1006697	1006888	LTR/Gypsy	773	-
NC_045811.1	9928333	9928945	RC/Helitron	4330	-
NC_045811.1	10162541	10162926	Unknown	3282	-
NC_045811.1	4229129	4229323	LTR/Gypsy	421	-
NC_045811.1	176858	176983	Unknown	408	-
NC_045811.1	9591460	9591659	LTR/Gypsy	814	-
NC_045811.1	3601031	3601348	Unknown	434	-
NC_045811.1	9888581	9888743	LTR/Gypsy	504	-
NC_045811.1	745687	745820	LINE/R2-Hero	898	-
NC_045811.1	2374853	2375162	SINE	1774	-
NC_045811.1	2640971	2641301	Unknown	2015	-
NC_045811.1	4119107	4119210	LINE/Penelope	648	-
NC_045811.1	8373594	8373794	LTR/Gypsy	847	-
NC_045811.1	103416	103948	LINE/R2-Hero	3111	-
NC_045811.1	2311320	2311732	Unknown	803	-
NC_045811.1	2299419	2299692	SINE	1861	-
NC_045811.1	3614644	3614898	Unknown	1120	-
NC_045811.1	9917557	9917704	RC/Helitron	576	-
NC_045811.1	2335415	2335829	Unknown	729	-
NC_045811.1	46799	47403	LINE/CR1-Zenon	771	-
NC_045811.1	9183939	9185711	LINE/RTE-BovB	15399	-
NC_045811.1	4231401	4231708	LTR	1683	-
NC_045811.1	5844201	5844465	LINE/Penelope	742	-
NC_045811.1	5046206	5046392	LINE/Penelope	478	-
NC_045811.1	1566788	1567369	RC/Helitron	4043	-
NC_045811.1	9896082	9896284	LTR	866	-
NC_045811.1	2297167	2297380	Unknown	544	-
NC_045811.1	9946096	9946299	Unknown	740	-
NC_045811.1	8251801	8251946	Unknown	637	-
NC_045811.1	10163949	10164610	Unknown	5094	-
NC_045811.1	8755206	8755543	Unknown	1512	-
NC_045811.1	3405336	3405516	Unknown	480	-
NC_045811.1	5772803	5773255	LINE/R2-Hero	3382	-
NC_045811.1	5044928	5045092	LTR/Gypsy	609	-
NC_045811.1	8730396	8730596	LINE/Penelope	483	-
NC_045811.1	412790	412987	LTR/Gypsy	962	-
NC_045811.1	8291691	8291801	LINE/Penelope	498	-
NC_045811.1	5957904	5958203	LINE/CR1-Zenon	805	-
NC_045811.1	2147602	2147703	LTR	742	-
NC_045811.1	5394811	5395333	RC/Helitron	3384	-
NC_045811.1	1652041	1652168	DNA/hAT-hATm	404	-
NC_045811.1	2284383	2284527	Unknown	876	-
NC_045811.1	10109085	10109945	RC/Helitron	738	-
NC_045811.1	5355533	5355637	LTR	835	-
NC_045811.1	10155053	10155244	DNA/Academ-1	414	-
NC_045811.1	1074854	1075008	LINE/Penelope	1080	-
NC_045811.1	8285342	8285492	LINE/Penelope	861	-
NC_045811.1	8760409	8760681	LINE/R2-Hero	2063	-
NC_045811.1	2767508	2767697	LTR	859	-
NC_045811.1	1976852	1977052	LTR	538	-
NC_045811.1	3515165	3515308	Unknown	403	-
NC_045811.1	8722389	8722588	LTR/Gypsy	1133	-
NC_045811.1	8469162	8469290	LINE/Penelope	635	-
NC_045811.1	101811	101915	LINE/Penelope	610	-
NC_045811.1	8179050	8179251	LINE/R2-Hero	1413	-
NC_045811.1	5938331	5938616	LINE/Penelope	701	-
NC_045811.1	1874098	1874251	LINE/R2-Hero	1107	-
NC_045811.1	9729593	9730074	LINE/R2-Hero	3339	-
NC_045811.1	2303032	2303444	Unknown	856	-
NC_045811.1	10150570	10150941	LINE/R1	1992	-
NC_045811.1	5987786	5988118	Unknown	1248	-
NC_045811.1	5163387	5163731	LTR	2948	-
NC_045811.1	1566275	1566788	DNA/TcMar-Tc1	4663	-
NC_045811.1	6201702	6202027	LINE/Penelope	827	-
NC_045811.1	9185686	9185841	RC/Helitron	1231	-
NC_045811.1	9441500	9441647	LINE/Penelope	478	-
NC_045811.1	2482940	2483278	DNA	1184	-
NC_045811.1	2291567	2292048	LINE/I-Jockey	2257	-
NC_045811.1	460212	460387	Unknown	488	-
NC_045811.1	2782334	2782454	LINE/Penelope	696	-
NC_045811.1	386923	387218	SINE	2295	-
NC_045811.1	5191884	5194339	LINE/R2-Hero	16822	-
NC_045811.1	8325304	8325413	LINE/Penelope	989	-
NC_045811.1	6838904	6839064	LINE/R2-Hero	1074	-
NC_045811.1	333165	333363	LTR/Gypsy	1196	-
NC_045811.1	4371290	4371473	LINE/Penelope	1073	-
NC_045811.1	6209270	6209587	RC/Helitron	756	-
NC_045811.1	5345567	5346145	RC/Helitron	528	-
NC_045811.1	2451771	2451877	LINE/Penelope	825	-
NC_045811.1	9233925	9234374	Unknown	2734	-
NC_045811.1	8243240	8243805	Unknown	3954	-
NC_045811.1	1882170	1882551	LINE/R2-Hero	2312	-
NC_045811.1	5458944	5459119	LINE/Penelope	621	-
NC_045811.1	5215418	5215676	Unknown	662	-
NC_045811.1	9481544	9483056	LINE/R2-Hero	9526	-
NC_045811.1	7238035	7238250	Unknown	406	-
NC_045811.1	7181084	7181542	DNA/TcMar-Mariner	905	-
NC_045811.1	6002482	6002682	SINE	1744	-
NC_045811.1	6337976	6338168	LINE/R2-Hero	595	-
NC_045811.1	1642378	1642692	LINE/Penelope	751	-
NC_045811.1	2090315	2090439	LINE/R2-Hero	656	-
NC_045811.1	3722516	3722721	Unknown	572	-
NC_045811.1	8596674	8596862	Unknown	440	-
NC_045811.1	8394193	8395456	LINE/R2-Hero	1318	-
NC_045811.1	9740417	9740553	LINE/Penelope	521	-
NC_045811.1	5941401	5942463	LINE/RTE-BovB	980	-
NC_045811.1	8370272	8372246	LINE/R2-Hero	949	-
NC_045811.1	5403326	5403601	LTR	758	-
NC_045811.1	131993	132175	LTR	503	-
NC_045811.1	6260037	6260328	LINE/CR1-Zenon	566	-
NC_045811.1	9499474	9499595	LINE/Penelope	569	-
NC_045811.1	3494199	3494675	LINE/I-Jockey	1233	-
NC_045811.1	9603764	9604070	LINE/RTE-BovB	2145	-
NC_045811.1	1991526	1992141	RC/Helitron	4620	-
NC_045811.1	8227389	8227623	DNA/TcMar-Tc1	721	-
NC_045811.1	5991435	5992018	LTR/Gypsy	924	-
NC_045811.1	162802	163094	SINE	1954	-
NC_045811.1	2326188	2326384	Unknown	405	-
NC_045811.1	2333242	2333428	Unknown	434	-
NC_045811.1	5109057	5109160	LINE/Penelope	528	-
NC_045811.1	2322673	2322993	DNA/hAT-Ac	1629	-
NC_045811.1	8607523	8607786	SINE	2123	-
NC_045811.1	5010439	5010713	Unknown	547	-
NC_045811.1	9996983	9997148	LINE/Penelope	786	-
NC_045811.1	4309092	4309396	Unknown	1857	-
NC_045811.1	1562257	1562641	LINE/R2-Hero	2028	-
NC_045811.1	2265919	2266048	Unknown	743	-
NC_045811.1	8257535	8257676	LINE/Penelope	718	-
NC_045811.1	7121636	7121761	DNA/hAT-Charlie	508	-
NC_045811.1	6328557	6329221	DNA/TcMar-Mariner	1510	-
NC_045811.1	9769461	9769645	LTR	747	-
NC_045811.1	1562641	1563963	DNA/TcMar-Tc1	12030	-
NC_045811.1	9666464	9666659	LTR/Gypsy	960	-
NC_045811.1	8311474	8311864	RC/Helitron	2550	-
NC_045811.1	6205069	6205780	DNA/TcMar-Tc1	6457	-
NC_045811.1	8346962	8347208	LTR/Gypsy	793	-
NC_045811.1	5838986	5839526	LINE/Penelope	579	-
NC_045811.1	1458587	1458691	LTR	685	-
NC_045812.1	4524215	4525826	Unknown	8484	+
NC_045812.1	1282047	1283326	LINE/Penelope	7078	+
NC_045812.1	7663426	7663548	LINE/Penelope	850	+
NC_045812.1	1170279	1170822	LINE/RTE-BovB	1014	+
NC_045812.1	3225829	3226274	RC/Helitron	3168	+
NC_045812.1	4008738	4008941	LTR/Gypsy	778	+
NC_045812.1	8051893	8052020	LINE/Penelope	692	+
NC_045812.1	1623014	1623157	LTR/Gypsy	571	+
NC_045812.1	1078651	1078987	Unknown	2574	+
NC_045812.1	5856870	5857160	LINE/Dong-R4	1043	+
NC_045812.1	1009620	1009894	Unknown	1708	+
NC_045812.1	1115400	1115793	Unknown	2045	+
NC_045812.1	1595752	1596104	Unknown	1793	+
NC_045812.1	16063	18221	LINE/RTE-RTE	17156	+
NC_045812.1	9480752	9480918	Unknown	1237	+
NC_045812.1	3229945	3230252	SINE	2251	+
NC_045812.1	5099766	5099903	LINE/Penelope	780	+
NC_045812.1	4233551	4233813	Unknown	1080	+
NC_045812.1	2798393	2799190	LINE/Penelope	3942	+
NC_045812.1	5730799	5730921	LINE/Penelope	494	+
NC_045812.1	6868682	6868830	LINE/Penelope	659	+
NC_045812.1	271298	271584	SINE	1669	+
NC_045812.1	7732490	7732725	DNA/hAT-Charlie	792	+
NC_045812.1	5857869	5858707	LINE/Dong-R4	556	+
NC_045812.1	4184677	4186057	LINE/R2-Hero	8909	+
NC_045812.1	284802	285193	Unknown	2316	+
NC_045812.1	3222588	3222758	RC/Helitron	936	+
NC_045812.1	7747379	7747495	LINE/R2-Hero	787	+
NC_045812.1	786461	786576	LINE/Penelope	880	+
NC_045812.1	2405030	2405265	Unknown	1837	+
NC_045812.1	1625317	1625611	SINE	2276	+
NC_045812.1	2875881	2876449	RC/Helitron	2316	+
NC_045812.1	1570768	1570922	LINE/RTE-BovB	864	+
NC_045812.1	282507	283890	LINE/RTE-RTE	3000	+
NC_045812.1	7193287	7193609	Unknown	1178	+
NC_045812.1	2106564	2107170	Unknown	1342	+
NC_045812.1	3227799	3228085	LINE/R2-Hero	1906	+
NC_045812.1	10005911	10006153	LINE/RTE-BovB	1796	+
NC_045812.1	904065	904346	LINE/I-Jockey	409	+
NC_045812.1	5699869	5699996	LINE/Penelope	629	+
NC_045812.1	5715472	5715643	LINE/Penelope	713	+
NC_045812.1	4371204	4371350	RC/Helitron	930	+
NC_045812.1	9754861	9755006	LTR	432	+
NC_045812.1	8929564	8931745	LINE/R2-Hero	16595	+
NC_045812.1	7145950	7146372	LINE/I-Jockey	966	+
NC_045812.1	106197	106473	LINE/R2-Hero	1697	+
NC_045812.1	5754229	5754424	RC/Helitron	1005	+
NC_045812.1	2475638	2475768	LINE/Penelope	593	+
NC_045812.1	3204959	3205127	LINE/Penelope	439	+
NC_045812.1	4416703	4416807	DNA/TcMar-Mariner	500	+
NC_045812.1	4510420	4510986	LINE/R2-Hero	1201	+
NC_045812.1	9688069	9688183	LINE/Penelope	779	+
NC_045812.1	4521258	4521926	LINE/L2	1173	+
NC_045812.1	4920219	4920349	LINE/Penelope	824	+
NC_045812.1	9555103	9555478	LINE/L2	1546	+
NC_045812.1	5802870	5803003	LINE/Penelope	686	+
NC_045812.1	9971089	9971325	LTR/Gypsy	508	+
NC_045812.1	5480377	5480582	Unknown	545	+
NC_045812.1	3068588	3068836	LINE/CR1	412	+
NC_045812.1	569651	569866	Unknown	840	+
NC_045812.1	2888450	2888589	LINE/Penelope	750	+
NC_045812.1	672493	672686	Unknown	661	+
NC_045812.1	4852234	4852550	LINE/CR1	1073	+
NC_045812.1	1168152	1168333	SINE	935	+
NC_045812.1	1360814	1361023	LINE/Penelope	752	+
NC_045812.1	859011	861071	LINE/RTE-BovB	18575	+
NC_045812.1	2390448	2390561	Unknown	505	+
NC_045812.1	3181081	3181264	LTR/Gypsy	936	+
NC_045812.1	543343	543660	SINE	2339	+
NC_045812.1	9036957	9037060	LINE/Penelope	667	+
NC_045812.1	6247775	6248013	LINE/CR1-Zenon	931	+
NC_045812.1	477150	477335	LINE/R2-Hero	1454	+
NC_045812.1	3099614	3100382	DNA	4913	+
NC_045812.1	4872298	4873064	DNA/Academ-1	849	+
NC_045812.1	3654213	3654341	LINE/Penelope	724	+
NC_045812.1	8895647	8895988	LINE/R2-Hero	1993	+
NC_045812.1	8208297	8208424	LINE/Penelope	866	+
NC_045812.1	1133017	1133164	Unknown	677	+
NC_045812.1	5075906	5076470	RC/Helitron	3196	+
NC_045812.1	9951031	9951441	LTR/Gypsy	1096	+
NC_045812.1	3226277	3226563	LINE/R2-Hero	1897	+
NC_045812.1	745708	745906	DNA/TcMar-Mariner	412	+
NC_045812.1	4462753	4462892	LINE/L2	413	+
NC_045812.1	9498426	9498557	Unknown	538	+
NC_045812.1	1684459	1684727	DNA	524	+
NC_045812.1	6473275	6473685	LINE/Penelope	1310	+
NC_045812.1	7160164	7161189	Unknown	7032	+
NC_045812.1	8927981	8928450	LINE/Penelope	2715	+
NC_045812.1	2946103	2946400	RC/Helitron	429	+
NC_045812.1	227944	228239	SINE	2488	+
NC_045812.1	9790877	9791236	Unknown	1034	+
NC_045812.1	6035552	6037120	LINE/Penelope	11723	+
NC_045812.1	1407522	1407737	Unknown	613	+
NC_045812.1	2749111	2749491	Unknown	2704	+
NC_045812.1	1106716	1106928	LINE/R2-Hero	1477	+
NC_045812.1	7577828	7578024	LTR/Gypsy	941	+
NC_045812.1	1790038	1790215	Unknown	477	+
NC_045812.1	9763235	9763383	LINE/Penelope	863	+
NC_045812.1	9612363	9612481	SINE	984	+
NC_045812.1	750589	750956	RC/Helitron	2770	+
NC_045812.1	1039646	1039850	SINE	1767	+
NC_045812.1	4005154	4005325	LINE/R2-Hero	1212	+
NC_045812.1	757726	758230	LINE/R2-Hero	2683	+
NC_045812.1	2097012	2097116	LTR/Gypsy	642	+
NC_045812.1	873011	873453	LINE/RTE-BovB	3971	+
NC_045812.1	4376813	4376988	LINE/Penelope	1188	+
NC_045812.1	2845865	2846031	LTR/Gypsy	719	+
NC_045812.1	7560064	7560657	DNA/TcMar-Tc1	4696	+
NC_045812.1	7557659	7557786	DNA/TcMar-Mariner	454	+
NC_045812.1	7699801	7700206	RC/Helitron	2773	+
NC_045812.1	1078218	1078470	LINE/Penelope	1103	+
NC_045812.1	9966759	9967984	LINE/RTE-RTE	3177	+
NC_045812.1	9808625	9808963	Unknown	2131	+
NC_045812.1	2390314	2390448	RC/Helitron	623	+
NC_045812.1	9977148	9977275	LTR/Gypsy	710	+
NC_045812.1	5059330	5060447	DNA/TcMar-Mariner	4127	+
NC_045812.1	4624858	4625199	LINE/R2-Hero	2648	+
NC_045812.1	8416850	8417149	SINE	1852	+
NC_045812.1	2761938	2762289	LINE/R1	1020	+
NC_045812.1	4056910	4058502	LINE/R2-Hero	4235	+
NC_045812.1	7155408	7156012	LINE/R2-Hero	3815	+
NC_045812.1	3037969	3038439	LTR/Gypsy	560	+
NC_045812.1	3180047	3180531	LINE/Penelope	1918	+
NC_045812.1	7724457	7724916	LINE/R2-Hero	2689	+
NC_045812.1	5302343	5302546	LINE/RTE-RTE	615	+
NC_045812.1	4021783	4021926	Unknown	766	+
NC_045812.1	3665562	3665747	DNA/TcMar-Mariner	471	+
NC_045812.1	1716691	1717091	LINE/CR1	1051	+
NC_045812.1	497164	497315	LINE/Penelope	534	+
NC_045812.1	5033717	5033818	LINE/Penelope	623	+
NC_045812.1	175638	175786	LINE/Penelope	962	+
NC_045812.1	1120316	1120432	LINE/Penelope	509	+
NC_045812.1	604531	605092	DNA/PIF-Harbinger	788	+
NC_045812.1	133384	133496	RC/Helitron	614	+
NC_045812.1	8553930	8554217	Unknown	871	+
NC_045812.1	8403368	8403776	LINE/R2-Hero	1565	+
NC_045812.1	4177993	4178442	RC/Helitron	1466	+
NC_045812.1	9796590	9796873	LINE/R2-Hero	1563	+
NC_045812.1	1561845	1562002	LINE/Penelope	782	+
NC_045812.1	2536627	2536734	Simple_repeat	425	+
NC_045812.1	2324071	2324323	Unknown	720	+
NC_045812.1	7158268	7160159	Unknown	7639	+
NC_045812.1	8886346	8886982	LINE/CR1-Zenon	622	+
NC_045812.1	2988525	2988740	Unknown	1087	+
NC_045812.1	975603	975847	LINE/Penelope	659	+
NC_045812.1	9975640	9975998	LINE/RTE-RTE	1598	+
NC_045812.1	2875512	2875849	Unknown	1758	+
NC_045812.1	5599199	5599346	LINE/Penelope	1305	+
NC_045812.1	875677	875976	SINE	2209	+
NC_045812.1	1195116	1195368	LINE/Penelope	1342	+
NC_045812.1	4364993	4365153	LTR/Gypsy	780	+
NC_045812.1	5716585	5716709	LINE/L2	506	+
NC_045812.1	6764695	6764839	LINE/Penelope	911	+
NC_045812.1	4551706	4552266	LINE/Penelope	2905	+
NC_045812.1	178505	178858	Unknown	2349	+
NC_045812.1	1677634	1677966	Unknown	1328	+
NC_045812.1	6515507	6515916	LINE/R2-Hero	2471	+
NC_045812.1	5535710	5535987	LINE/CR1	1032	+
NC_045812.1	3795185	3795318	LINE/L2	454	+
NC_045812.1	265396	266717	DNA/TcMar-Tc1	12000	+
NC_045812.1	10006730	10007090	LINE/RTE-BovB	2167	+
NC_045812.1	6990311	6990939	Unknown	3952	+
NC_045812.1	9982706	9982983	Unknown	1167	+
NC_045812.1	9904869	9905057	LINE/Penelope	1105	+
NC_045812.1	2761520	2761804	LINE/R1	407	+
NC_045812.1	5614340	5614454	LINE/Penelope	417	+
NC_045812.1	6296350	6296476	LTR/Gypsy	592	+
NC_045812.1	6075834	6075988	SINE	1244	+
NC_045812.1	9193541	9193756	LTR/Gypsy	1032	+
NC_045812.1	4887463	4887700	Unknown	562	+
NC_045812.1	2843332	2843477	LINE/Penelope	906	+
NC_045812.1	7685274	7685565	Unknown	610	+
NC_045812.1	6266861	6267039	RC/Helitron	1057	+
NC_045812.1	2835883	2836153	SINE	1381	+
NC_045812.1	8888453	8888930	LINE/R2-Hero	2356	+
NC_045812.1	2936643	2936924	SINE	2119	+
NC_045812.1	2015895	2015999	LTR	707	+
NC_045812.1	4386257	4386558	SINE	2354	+
NC_045812.1	9817575	9817920	LTR	2688	+
NC_045812.1	4037776	4037880	LTR	640	+
NC_045812.1	895041	895441	LTR/DIRS	803	+
NC_045812.1	5839923	5840056	LINE/R2-Hero	666	+
NC_045812.1	7709493	7709615	LTR/Gypsy	690	+
NC_045812.1	6801024	6801295	Unknown	815	+
NC_045812.1	8191921	8192112	LTR/Gypsy	889	+
NC_045812.1	3569361	3570010	LINE/R2-Hero	4066	+
NC_045812.1	4476553	4476820	LINE/Penelope	626	+
NC_045812.1	8818030	8818166	LINE/Penelope	828	+
NC_045812.1	446200	446322	LINE/Penelope	739	+
NC_045812.1	6877173	6877291	DNA	763	+
NC_045812.1	9443306	9443423	LINE/Penelope	640	+
NC_045812.1	7621032	7621344	SINE	2176	+
NC_045812.1	2835132	2835329	LTR/Gypsy	922	+
NC_045812.1	144441	144641	LTR/Gypsy	926	+
NC_045812.1	9649821	9649923	DNA/TcMar-Tc1	917	+
NC_045812.1	8875682	8876004	LINE/R2-Hero	2328	+
NC_045812.1	2920848	2921459	LINE/Penelope	5421	+
NC_045812.1	712609	712783	LINE/R2-Hero	1328	+
NC_045812.1	675286	675414	LINE/Penelope	420	+
NC_045812.1	9522392	9522526	LTR/Gypsy	554	+
NC_045812.1	6119785	6120099	Unknown	2210	+
NC_045812.1	1515196	1515305	Unknown	469	+
NC_045812.1	9232693	9232993	SINE	2467	+
NC_045812.1	1215029	1215412	LINE/Penelope	1460	+
NC_045812.1	8347714	8347881	LINE/R2-Hero	1115	+
NC_045812.1	7172325	7172530	Unknown	629	+
NC_045812.1	7760344	7760473	RC/Helitron	457	+
NC_045812.1	5490847	5490968	RC/Helitron	411	+
NC_045812.1	65162	65358	Unknown	1304	+
NC_045812.1	2971897	2972165	LINE/R2-Hero	1760	+
NC_045812.1	3538129	3538346	Unknown	609	+
NC_045812.1	6259972	6260150	RC/Helitron	1057	+
NC_045812.1	2979475	2979610	LINE/Penelope	441	+
NC_045812.1	1137885	1138004	LINE/Penelope	537	+
NC_045812.1	93326	93437	LINE/Penelope	527	+
NC_045812.1	896087	897431	DNA/TcMar-Tc1	10521	+
NC_045812.1	128400	128596	Unknown	1304	+
NC_045812.1	5859084	5859233	LINE/Dong-R4	482	+
NC_045812.1	8806613	8806716	LINE/Penelope	436	+
NC_045812.1	666684	666887	Unknown	647	+
NC_045812.1	4161558	4161751	LTR/Gypsy	700	+
NC_045812.1	9019362	9019487	LINE/Penelope	731	+
NC_045812.1	9468082	9468282	LTR/Gypsy	1185	+
NC_045812.1	564508	564633	LINE/Penelope	563	+
NC_045812.1	3562809	3564096	Unknown	6073	+
NC_045812.1	7135183	7135292	LINE/Penelope	445	+
NC_045812.1	7671003	7671236	LINE/Penelope	1708	+
NC_045812.1	4516516	4516633	LINE/Penelope	424	+
NC_045812.1	2571255	2571360	DNA/TcMar-Tc1	911	+
NC_045812.1	9954228	9954331	SINE	655	+
NC_045812.1	3556095	3556926	LINE/R2-Hero	2182	+
NC_045812.1	363752	363925	Unknown	861	+
NC_045812.1	9536903	9537174	Unknown	712	+
NC_045812.1	9943273	9943495	LINE/L2	692	+
NC_045812.1	1283311	1284806	LINE/R1	2359	+
NC_045812.1	892855	892958	LINE/Penelope	607	+
NC_045812.1	5300095	5300355	LINE/Penelope	1281	+
NC_045812.1	147285	147419	Unknown	753	+
NC_045812.1	7677239	7677673	Unknown	3631	+
NC_045812.1	8062214	8062359	LINE/Penelope	796	+
NC_045812.1	3849171	3849421	DNA/hAT-Ac	1086	+
NC_045812.1	2988181	2988473	LINE/R2-Hero	2012	+
NC_045812.1	7227781	7229838	Unknown	7453	+
NC_045812.1	9464101	9465420	DNA/TcMar-Tc1	12000	+
NC_045812.1	15239	16006	LINE/RTE-RTE	1776	+
NC_045812.1	641086	641290	Unknown	1099	+
NC_045812.1	3176082	3176722	LINE/Penelope	879	+
NC_045812.1	8669339	8669517	Unknown	505	+
NC_045812.1	7590942	7591142	LTR/Gypsy	865	+
NC_045812.1	4366318	4366595	Unknown	833	+
NC_045812.1	6750764	6750872	LINE/Penelope	597	+
NC_045812.1	4947783	4948463	LINE/R2-Hero	4860	+
NC_045812.1	3109964	3110267	DNA/TcMar-Mariner	1444	+
NC_045812.1	2831706	2831997	SINE	2340	+
NC_045812.1	166242	167003	DNA/TcMar-Mariner	628	+
NC_045812.1	8427221	8427440	LINE/Penelope	554	+
NC_045812.1	5781388	5781523	LINE/Penelope	601	+
NC_045812.1	6048126	6048257	LINE/Penelope	495	+
NC_045812.1	641863	642114	Unknown	458	+
NC_045812.1	1004630	1004797	LINE/Penelope	942	+
NC_045812.1	8196837	8197072	LINE/Penelope	778	+
NC_045812.1	9282764	9282950	DNA/TcMar-Mariner	634	+
NC_045812.1	8937431	8937540	LINE/I	438	+
NC_045812.1	5502256	5502366	LINE/Penelope	431	+
NC_045812.1	6215991	6216167	RC/Helitron	952	+
NC_045812.1	4470694	4470857	Unknown	1167	+
NC_045812.1	8058565	8058673	LINE/Penelope	543	+
NC_045812.1	6030616	6030751	LINE/Penelope	792	+
NC_045812.1	3051876	3052084	Unknown	496	+
NC_045812.1	9820142	9820650	Unknown	970	+
NC_045812.1	789804	790024	DNA/TcMar-Tc1	1248	+
NC_045812.1	800148	801292	LINE/RTE-BovB	5229	+
NC_045812.1	5071984	5074765	LINE/RTE-BovB	4476	+
NC_045812.1	574326	574618	Simple_repeat	804	+
NC_045812.1	6422306	6422427	LINE/Penelope	651	+
NC_045812.1	1775809	1775916	Unknown	625	+
NC_045812.1	735355	735583	LINE/Penelope	614	+
NC_045812.1	4773755	4773884	LINE/Penelope	667	+
NC_045812.1	51709	53606	DNA/TcMar-Tc1	17287	+
NC_045812.1	7560943	7561094	LINE/Penelope	760	+
NC_045812.1	8666580	8666727	LINE/R2-Hero	1073	+
NC_045812.1	4096247	4096443	LINE/R1	1404	+
NC_045812.1	598136	598299	LINE/Penelope	639	+
NC_045812.1	6967201	6967375	LINE/Penelope	1274	+
NC_045812.1	1679476	1679814	Unknown	1362	+
NC_045812.1	2999809	3000525	LINE/R2-Hero	6172	+
NC_045812.1	4193454	4194398	LINE/R2-Hero	6110	+
NC_045812.1	1178311	1178507	LTR/Gypsy	839	+
NC_045812.1	4867644	4867833	Unknown	829	+
NC_045812.1	6038905	6039029	Unknown	419	+
NC_045812.1	1356027	1357339	DNA/TcMar-Tc1	5915	+
NC_045812.1	3564859	3565200	Unknown	1966	+
NC_045812.1	4882749	4882886	LINE/Penelope	690	+
NC_045812.1	3592503	3592769	LINE/Penelope	1676	+
NC_045812.1	2891872	2892012	LINE/Penelope	768	+
NC_045812.1	7290271	7290405	RC/Helitron	677	+
NC_045812.1	5205837	5206054	Unknown	1714	+
NC_045812.1	5858786	5859032	LINE/Dong-R4	822	+
NC_045812.1	857715	857881	LINE/Penelope	1070	+
NC_045812.1	4530658	4531338	DNA/TcMar-Tc1	1598	+
NC_045812.1	147577	147786	Unknown	1135	+
NC_045812.1	7692780	7693085	LINE/RTE-RTE	619	+
NC_045812.1	6044158	6045927	LINE/Penelope	11756	+
NC_045812.1	4554067	4554337	LINE/Penelope	1959	+
NC_045812.1	3706809	3707195	LINE/R2-Hero	2470	+
NC_045812.1	5464820	5464947	LINE/Penelope	553	+
NC_045812.1	4865570	4865920	RC/Helitron	2531	+
NC_045812.1	1982540	1982727	LINE/R2-Hero	1175	+
NC_045812.1	7787885	7788020	LINE/Penelope	697	+
NC_045812.1	13994	14228	LINE/R2-Hero	1230	+
NC_045812.1	8427440	8427631	DNA/hAT-Ac	624	+
NC_045812.1	9325871	9326009	LTR	648	+
NC_045812.1	2568041	2568329	Simple_repeat	479	+
NC_045812.1	2729566	2730005	Unknown	3519	+
NC_045812.1	2098921	2099188	SINE	1637	+
NC_045812.1	864160	864266	LINE/Penelope	516	+
NC_045812.1	808919	809036	LINE/Penelope	443	+
NC_045812.1	4534713	4535127	DNA	1362	+
NC_045812.1	4096432	4097085	LINE/R2-Hero	3762	+
NC_045812.1	5534392	5535535	LINE/R2-Hero	1141	+
NC_045812.1	6639983	6640176	LINE/Penelope	987	+
NC_045812.1	5738127	5738298	LINE/Penelope	713	+
NC_045812.1	1241548	1241834	Unknown	651	+
NC_045812.1	5013155	5013450	SINE	2341	+
NC_045812.1	4698826	4698981	DNA/hAT-Tip100	420	+
NC_045812.1	1264306	1264421	LINE/Penelope	609	+
NC_045812.1	2423999	2424904	RC/Helitron	4816	+
NC_045812.1	9552848	9553147	LINE/R2-Hero	1600	+
NC_045812.1	7628305	7628419	RC/Helitron	514	+
NC_045812.1	1110098	1110206	RC/Helitron	564	+
NC_045812.1	7315704	7315951	Unknown	619	+
NC_045812.1	7068369	7068507	Unknown	565	+
NC_045812.1	5945465	5945829	LINE/RTE-BovB	2346	+
NC_045812.1	6244022	6244324	SINE	2269	+
NC_045812.1	4938464	4938660	Unknown	448	+
NC_045812.1	10018286	10018585	SINE	1861	+
NC_045812.1	1922273	1922414	LINE/Penelope	902	+
NC_045812.1	8187806	8187947	LTR/Gypsy	865	+
NC_045812.1	7693249	7693695	LINE/RTE-RTE	1004	+
NC_045812.1	8307933	8308141	LINE/Penelope	778	+
NC_045812.1	45955	46095	LINE/Penelope	488	+
NC_045812.1	1459497	1459611	LINE/Penelope	934	+
NC_045812.1	2471842	2472006	LTR/Gypsy	636	+
NC_045812.1	2680033	2680272	Unknown	539	+
NC_045812.1	1187346	1187541	LTR/Gypsy	810	+
NC_045812.1	594484	594647	Unknown	686	+
NC_045812.1	6808995	6809146	LINE/Penelope	701	+
NC_045812.1	912061	913829	LINE/R2-Hero	9948	+
NC_045812.1	6554333	6554439	RC/Helitron	500	+
NC_045812.1	9629874	9629989	LINE/Penelope	623	+
NC_045812.1	5401085	5401361	LINE/Penelope	1274	+
NC_045812.1	5003118	5003766	LINE/R2-Hero	1378	+
NC_045812.1	6844474	6844590	Unknown	477	+
NC_045812.1	9976265	9976653	LTR/Gypsy	2241	+
NC_045812.1	4332404	4332627	Unknown	1599	+
NC_045812.1	7197886	7198004	LINE/Penelope	686	+
NC_045812.1	874218	874347	LINE/Penelope	733	+
NC_045812.1	7553288	7553675	LINE/R2-Hero	2518	+
NC_045812.1	979772	980794	LINE/L2	1352	+
NC_045812.1	7655343	7655493	LINE/Penelope	689	+
NC_045812.1	4022750	4022938	LTR/Gypsy	844	+
NC_045812.1	1049451	1049632	LINE/L2	603	+
NC_045812.1	3105361	3105670	SINE	2350	+
NC_045812.1	918229	918526	SINE	2413	+
NC_045812.1	2719221	2719611	LINE/CR1-Zenon	734	+
NC_045812.1	7717878	7718160	Unknown	1163	+
NC_045812.1	7212580	7212737	LINE/Penelope	1065	+
NC_045812.1	3112025	3113276	Unknown	4129	+
NC_045812.1	6277647	6277806	LTR	596	+
NC_045812.1	335850	336696	DNA	1617	+
NC_045812.1	6294552	6294990	RC/Helitron	3222	+
NC_045812.1	3707231	3708453	LINE/Penelope	5732	+
NC_045812.1	2539223	2539536	LINE/R2-Hero	2138	+
NC_045812.1	9968066	9970594	LTR/Gypsy	1752	+
NC_045812.1	5708163	5708285	LINE/Penelope	483	+
NC_045812.1	6098639	6098749	LINE/Penelope	725	+
NC_045812.1	4324543	4324737	LTR/Gypsy	760	+
NC_045812.1	1462632	1462783	LINE/Penelope	602	+
NC_045812.1	1153701	1153803	LINE/R2-Hero	721	+
NC_045812.1	3219594	3220178	RC/Helitron	2651	+
NC_045812.1	4737348	4737464	Unknown	758	+
NC_045812.1	594251	594443	RC/Helitron	1240	+
NC_045812.1	869729	869895	LINE/Penelope	1070	+
NC_045812.1	6886020	6886280	Unknown	1310	+
NC_045812.1	7671217	7671927	LINE/R2-Hero	5017	+
NC_045812.1	4965304	4965698	LINE/R2-Hero	2851	+
NC_045812.1	641485	641674	LINE/R2-Hero	1246	+
NC_045812.1	1231083	1231228	LINE/Penelope	888	+
NC_045812.1	5081325	5081435	RC/Helitron	772	+
NC_045812.1	2881080	2882394	DNA/TcMar-Tc1	11854	+
NC_045812.1	3577900	3578141	DNA/hAT-Ac	470	+
NC_045812.1	9799837	9800139	Unknown	1477	+
NC_045812.1	6485036	6485433	LINE/R2-Hero	2920	+
NC_045812.1	7257389	7258069	LINE/R2-Hero	3343	+
NC_045812.1	867985	868664	LINE/R2-Hero	3345	+
NC_045812.1	3221858	3222303	RC/Helitron	3195	+
NC_045812.1	3687070	3687215	LINE/Penelope	1027	+
NC_045812.1	9299323	9299425	LINE/Penelope	747	+
NC_045812.1	4046495	4046605	LINE/Penelope	544	+
NC_045812.1	9797092	9797229	LINE/Penelope	762	+
NC_045812.1	62573	62749	Unknown	893	+
NC_045812.1	7117102	7117207	LINE/Penelope	609	+
NC_045812.1	7860352	7860794	RC/Helitron	1170	+
NC_045812.1	6070214	6070315	LINE/Penelope	750	+
NC_045812.1	8187946	8188048	LTR	661	+
NC_045812.1	2719641	2719819	Unknown	666	+
NC_045812.1	1116450	1116650	Unknown	424	+
NC_045812.1	1548029	1548196	LINE/RTE-BovB	936	+
NC_045812.1	1002760	1002862	LINE/CR1	669	+
NC_045812.1	3579278	3579544	LINE/Penelope	1748	+
NC_045812.1	9944087	9944322	LINE/R1	590	+
NC_045812.1	6566347	6566461	LINE/Penelope	610	+
NC_045812.1	1518829	1518938	Unknown	469	+
NC_045812.1	2681964	2682301	Simple_repeat	568	+
NC_045812.1	4824618	4825938	DNA/TcMar-Tc1	12010	+
NC_045812.1	3184053	3184228	LTR/Gypsy	788	+
NC_045812.1	3110243	3110477	DNA/TcMar-Mariner	602	+
NC_045812.1	6250580	6250758	RC/Helitron	1057	+
NC_045812.1	8095618	8095829	Unknown	433	+
NC_045812.1	126151	126327	Unknown	893	+
NC_045812.1	2398784	2399289	LINE/R2-Hero	3052	+
NC_045812.1	4095731	4096191	LINE/R2-Hero	3083	+
NC_045812.1	285778	285999	LTR/Gypsy	851	+
NC_045812.1	4564765	4564944	Unknown	1014	+
NC_045812.1	4396317	4396442	LINE/Penelope	795	+
NC_045812.1	3226559	3226729	RC/Helitron	936	+
NC_045812.1	6810276	6810762	RC/Helitron	990	+
NC_045812.1	5148241	5149420	DNA/TcMar-Tc1	10794	+
NC_045812.1	4685191	4685516	Unknown	2038	+
NC_045812.1	8264872	8265128	Simple_repeat	813	+
NC_045812.1	7693103	7693251	LINE/Penelope	1262	+
NC_045812.1	8319011	8319128	DNA/hAT-Blackjack	468	+
NC_045812.1	3020843	3020993	LTR/Gypsy	802	+
NC_045812.1	3913579	3913806	LINE/Penelope	591	+
NC_045812.1	3082993	3083176	LTR/Gypsy	913	+
NC_045812.1	9910155	9910726	RC/Helitron	4104	+
NC_045812.1	6918775	6918958	LTR/Gypsy	564	+
NC_045812.1	2920089	2920402	Unknown	1058	+
NC_045812.1	31522	31790	DNA	524	+
NC_045812.1	1659923	1660452	DNA/TcMar-Tc1	1582	+
NC_045812.1	4579455	4581827	LINE/R2-Hero	14767	+
NC_045812.1	2931813	2932094	SINE	2237	+
NC_045812.1	4447557	4447719	Unknown	1214	+
NC_045812.1	4931160	4931281	LINE/Penelope	713	+
NC_045812.1	7224712	7224835	LINE/Penelope	434	+
NC_045812.1	6270054	6270770	Unknown	2684	+
NC_045812.1	2735830	2736141	Unknown	2625	+
NC_045812.1	365655	365850	LTR/Gypsy	806	+
NC_045812.1	9713466	9713740	Unknown	925	+
NC_045812.1	1937799	1938002	Unknown	424	+
NC_045812.1	9584052	9584200	LINE/Dong-R4	564	+
NC_045812.1	6811599	6811767	Unknown	954	+
NC_045812.1	9951833	9951960	Unknown	682	+
NC_045812.1	3554669	3554770	LINE/Penelope	548	+
NC_045812.1	2663866	2663972	DNA/Kolobok-T2	413	+
NC_045812.1	571553	571845	Unknown	1955	+
NC_045812.1	9929058	9929427	LINE/R2-Hero	2006	+
NC_045812.1	1497295	1497433	SINE	1107	+
NC_045812.1	1597365	1597485	LTR/Gypsy	836	+
NC_045812.1	9346739	9346867	LINE/Penelope	593	+
NC_045812.1	6039934	6041049	LINE/Penelope	9782	+
NC_045812.1	10032005	10032151	Unknown	702	+
NC_045812.1	2456238	2456364	LINE/Penelope	552	+
NC_045812.1	1445852	1446364	Simple_repeat	661	+
NC_045812.1	5820741	5820896	LINE/Penelope	977	+
NC_045812.1	3241971	3242094	RC/Helitron	505	+
NC_045812.1	5002797	5002999	LTR/Gypsy	1019	+
NC_045812.1	8041852	8041956	Unknown	609	+
NC_045812.1	8792363	8792902	DNA/hAT-Ac	1064	+
NC_045812.1	3167096	3168419	DNA/TcMar-Tc1	12013	+
NC_045812.1	4775939	4777259	DNA/TcMar-Tc1	12010	+
NC_045812.1	2602341	2604471	LINE/R2-Hero	4986	+
NC_045812.1	6226498	6229556	LTR/DIRS	2900	+
NC_045812.1	3560980	3561327	Unknown	818	+
NC_045812.1	1587131	1587394	RC/Helitron	740	+
NC_045812.1	862162	862291	LINE/Penelope	733	+
NC_045812.1	4535278	4535768	DNA	1240	+
NC_045812.1	5389992	5390509	RC/Helitron	3974	+
NC_045812.1	686747	687048	RC/Helitron	593	+
NC_045812.1	4352303	4352414	LTR/Gypsy	501	+
NC_045812.1	3179170	3179994	LINE/L2	4048	+
NC_045812.1	9952801	9953189	Unknown	3419	+
NC_045812.1	8056804	8057029	RC/Helitron	1803	+
NC_045812.1	2427729	2428572	RC/Helitron	5870	+
NC_045812.1	96233	96486	LINE/R1	842	+
NC_045812.1	4558058	4558785	LINE/R1	1630	+
NC_045812.1	4462524	4462774	Unknown	685	+
NC_045812.1	2792438	2793020	Unknown	3903	+
NC_045812.1	1540178	1540335	LINE/Penelope	782	+
NC_045812.1	9675408	9675812	LINE/R2-Hero	2676	+
NC_045812.1	9573074	9574769	LINE/L2	4194	+
NC_045812.1	3752309	3752451	LINE/Penelope	653	+
NC_045812.1	7974678	7974863	LINE/R2-Hero	1205	+
NC_045812.1	2420465	2420577	LINE/Penelope	582	+
NC_045812.1	3717715	3717828	SINE	845	+
NC_045812.1	9523426	9523539	LINE/Penelope	661	+
NC_045812.1	6376448	6377070	RC/Helitron	4448	+
NC_045812.1	41114	41258	RC/Helitron	559	+
NC_045812.1	8912558	8914689	Unknown	10228	+
NC_045812.1	746780	747373	RC/Helitron	4153	+
NC_045812.1	749517	749715	DNA/TcMar-Mariner	429	+
NC_045812.1	8053573	8053700	LINE/Penelope	664	+
NC_045812.1	7675124	7675235	LINE/Penelope	488	+
NC_045812.1	5461727	5461887	SINE	1293	+
NC_045812.1	4448425	4449140	LINE/R2-Hero	2340	+
NC_045812.1	1586555	1586754	LTR/Gypsy	1067	+
NC_045812.1	7581923	7582071	LINE/Penelope	918	+
NC_045812.1	4016943	4017179	LINE/Penelope	1035	+
NC_045812.1	2631832	2632368	RC/Helitron	2804	+
NC_045812.1	7670804	7671008	LINE/R2-Hero	890	+
NC_045812.1	8666980	8667160	LTR/Gypsy	749	+
NC_045812.1	831894	832047	RC/Helitron	569	+
NC_045812.1	4845979	4846291	LINE/Penelope	1013	+
NC_045812.1	1949470	1949775	SINE	2387	+
NC_045812.1	1004218	1004394	LINE/Penelope	750	+
NC_045812.1	2728030	2728167	LINE/Penelope	738	+
NC_045812.1	6442359	6442519	RC/Helitron	620	+
NC_045812.1	1581545	1581838	SINE	2398	+
NC_045812.1	1509152	1509325	LINE/R1	798	+
NC_045812.1	3849634	3849758	LINE/Penelope	552	+
NC_045812.1	8532750	8532928	LINE/Penelope	990	+
NC_045812.1	3603586	3604036	DNA/TcMar-Mariner	3336	+
NC_045812.1	675785	676084	LTR	1399	+
NC_045812.1	4549589	4550323	DNA/TcMar-Tc1	6432	+
NC_045812.1	6435460	6435737	LINE/Penelope	1247	+
NC_045812.1	6413858	6413965	LINE/Penelope	921	+
NC_045812.1	2988946	2989055	Simple_repeat	415	+
NC_045812.1	9534082	9534388	DNA/TcMar-Mariner	760	+
NC_045812.1	1166625	1167300	Unknown	4850	+
NC_045812.1	6559769	6559980	Unknown	525	+
NC_045812.1	6441867	6442247	Unknown	557	+
NC_045812.1	4467756	4467958	LINE/R2-Hero	1189	+
NC_045812.1	6488584	6488859	Unknown	705	+
NC_045812.1	162262	162371	LTR/Gypsy	489	+
NC_045812.1	5083396	5083879	RC/Helitron	2182	+
NC_045812.1	2863703	2864407	DNA/Sola-1	2011	+
NC_045812.1	2953621	2953964	LINE/CR1-Zenon	646	+
NC_045812.1	2868296	2869313	LINE/CR1-Zenon	3047	+
NC_045812.1	8972690	8972861	LTR/Gypsy	465	+
NC_045812.1	1244498	1244630	LINE/R1	1078	+
NC_045812.1	798008	798374	LINE/RTE-BovB	2416	+
NC_045812.1	8318857	8319104	Simple_repeat	762	+
NC_045812.1	3590173	3590325	DNA/hAT-Ac	421	+
NC_045812.1	1381603	1381733	LINE/R2-Hero	820	+
NC_045812.1	4411973	4413480	DNA/TcMar-Mariner	6505	+
NC_045812.1	6041526	6042276	LINE/Penelope	582	+
NC_045812.1	4854051	4854450	LINE/CR1	1098	+
NC_045812.1	6076417	6076527	LINE/R2-Hero	854	+
NC_045812.1	6031201	6031351	LINE/Penelope	988	+
NC_045812.1	7580803	7580912	LTR/Gypsy	490	+
NC_045812.1	8690171	8690566	LINE/CR1-Zenon	403	+
NC_045812.1	6264058	6264296	LINE/CR1-Zenon	931	+
NC_045812.1	2557743	2558998	LINE/CR1	1670	+
NC_045812.1	580784	580948	Unknown	651	+
NC_045812.1	3222306	3222592	LINE/R2-Hero	1897	+
NC_045812.1	906127	906385	LINE/Penelope	877	+
NC_045812.1	3103783	3104184	Unknown	2849	+
NC_045812.1	7169356	7169961	LINE/I-Jockey	2759	+
NC_045812.1	3149830	3150096	LINE/I-Jockey	664	+
NC_045812.1	9754810	9754937	LINE/Penelope	762	+
NC_045812.1	596827	597429	RC/Helitron	4243	+
NC_045812.1	1564579	1564952	DNA/hAT-Tip100	833	+
NC_045812.1	3034792	3034946	LTR/Gypsy	837	+
NC_045812.1	6900294	6900757	Unknown	1702	+
NC_045812.1	1848021	1848254	LINE/Penelope	1092	+
NC_045812.1	3175413	3175831	LTR/Gypsy	2306	+
NC_045812.1	5483483	5483708	LINE/R1	756	+
NC_045812.1	5859803	5860151	LINE/Dong-R4	564	+
NC_045812.1	871934	872083	Unknown	473	+
NC_045812.1	5580543	5581247	LINE/Penelope	3994	+
NC_045812.1	892164	892564	LTR/DIRS	749	+
NC_045812.1	1214458	1214629	Unknown	431	+
NC_045812.1	3817536	3817698	LINE/I-Jockey	673	+
NC_045812.1	2708764	2709144	LINE/RTE-RTE	1166	+
NC_045812.1	3605572	3606392	LINE/Penelope	2496	+
NC_045812.1	115825	116406	LINE/I	806	+
NC_045812.1	2043608	2043972	RC/Helitron	2319	+
NC_045812.1	9983659	9983942	SINE	1779	+
NC_045812.1	6405761	6405902	LTR/Gypsy	492	+
NC_045812.1	2864990	2865205	DNA/Sola-1	507	+
NC_045812.1	5470583	5471004	Unknown	2687	+
NC_045812.1	6588147	6588348	LTR/Gypsy	1069	+
NC_045812.1	7131899	7132035	LINE/Penelope	578	+
NC_045812.1	2787850	2787976	LINE/RTE-BovB	528	+
NC_045812.1	6529144	6529268	LINE/R2-Hero	779	+
NC_045812.1	3057606	3057729	LINE/Penelope	693	+
NC_045812.1	599288	599908	RC/Helitron	4024	+
NC_045812.1	10007128	10007354	LINE/R2-Hero	1781	+
NC_045812.1	3577426	3577578	DNA/hAT-Ac	421	+
NC_045812.1	2400351	2400502	LINE/Penelope	955	+
NC_045812.1	733789	733938	LINE/Penelope	879	+
NC_045812.1	1602095	1602372	LINE/R2-Hero	1878	+
NC_045812.1	9971621	9971998	Unknown	3065	+
NC_045812.1	9379098	9379287	Unknown	417	+
NC_045812.1	4886657	4886901	Unknown	434	+
NC_045812.1	3574114	3574327	Unknown	511	+
NC_045812.1	6150442	6150649	LINE/Penelope	1027	+
NC_045812.1	2857325	2858798	LINE/R2-Hero	8193	+
NC_045812.1	4263850	4264127	Unknown	2047	+
NC_045812.1	1597726	1597981	RC/Helitron	723	+
NC_045812.1	1439729	1439865	LINE/Penelope	553	+
NC_045812.1	3848277	3848499	DNA/hAT-Ac	946	+
NC_045812.1	5409546	5409823	Unknown	897	+
NC_045812.1	4573351	4573546	LTR/Gypsy	960	+
NC_045812.1	1017849	1018027	LINE/Penelope	857	+
NC_045812.1	1261937	1262054	LINE/Penelope	627	+
NC_045812.1	7843942	7844100	LINE/RTE-BovB	962	+
NC_045812.1	9488917	9489145	LTR/Gypsy	766	+
NC_045812.1	3903333	3903516	LTR/Gypsy	949	+
NC_045812.1	1362287	1362496	LINE/Penelope	752	+
NC_045812.1	3224453	3224760	SINE	2281	+
NC_045812.1	5047518	5047667	Unknown	537	+
NC_045812.1	6883877	6884214	LINE/I	480	+
NC_045812.1	3019912	3020432	LINE/Penelope	405	+
NC_045812.1	6257145	6257407	LINE/CR1-Zenon	986	+
NC_045812.1	5087146	5087810	LINE/R2-Hero	3309	+
NC_045812.1	1935419	1935611	LTR/Gypsy	841	+
NC_045812.1	5576543	5576753	LTR	510	+
NC_045812.1	3960870	3961006	LINE/Penelope	665	+
NC_045812.1	3577094	3577225	DNA/hAT-Ac	625	+
NC_045812.1	8642416	8642667	Unknown	445	+
NC_045812.1	1031964	1032120	LINE/CR1-Zenon	610	+
NC_045812.1	4074357	4074958	RC/Helitron	4445	+
NC_045812.1	8776727	8776880	LINE/Penelope	614	+
NC_045812.1	9691271	9691736	LINE/RTE-RTE	749	+
NC_045812.1	3672296	3672414	LINE/Penelope	527	+
NC_045812.1	4691772	4693681	LINE/RTE-RTE	6583	+
NC_045812.1	1791820	1792819	LINE/RTE-RTE	1119	+
NC_045812.1	5636772	5636900	LINE/Penelope	794	+
NC_045812.1	5449283	5450366	DNA/TcMar-Tc1	9832	+
NC_045812.1	645944	647269	LINE/Penelope	7495	+
NC_045812.1	4483312	4483702	Unknown	2467	+
NC_045812.1	4029443	4031219	LINE/R2-Hero	12020	+
NC_045812.1	6086673	6087996	DNA/TcMar-Tc1	12030	+
NC_045812.1	7626493	7627136	LINE/Penelope	1626	+
NC_045812.1	3932337	3932637	LTR	1141	+
NC_045812.1	9947729	9948322	LINE/R1	3763	+
NC_045812.1	4109204	4109389	LTR/Gypsy	1026	+
NC_045812.1	700631	700807	Unknown	505	+
NC_045812.1	4033442	4033612	LINE/R2-Hero	1089	+
NC_045812.1	7043419	7043558	LINE/CR1	441	+
NC_045812.1	914320	914517	LTR/Gypsy	677	+
NC_045812.1	907420	907588	LINE/Penelope	534	+
NC_045812.1	1198479	1198832	Unknown	1892	+
NC_045812.1	9183775	9184078	Unknown	1186	+
NC_045812.1	8841672	8841781	LINE/Penelope	422	+
NC_045812.1	855901	856644	LINE/R2-Hero	4888	+
NC_045812.1	3227351	3227796	RC/Helitron	3237	+
NC_045812.1	2149040	2149143	Unknown	465	+
NC_045812.1	6418733	6418837	LINE/RTE-BovB	798	+
NC_045812.1	2734044	2734181	LINE/Penelope	738	+
NC_045812.1	4541837	4541965	LINE/Penelope	540	+
NC_045812.1	7675302	7675507	Unknown	408	+
NC_045812.1	9821374	9821531	LINE/Penelope	829	+
NC_045812.1	7237199	7237498	Unknown	1052	+
NC_045812.1	9615085	9615328	LINE/R2-Hero	1616	+
NC_045812.1	8141526	8141793	Unknown	775	+
NC_045812.1	5974422	5974580	Unknown	534	+
NC_045812.1	1270837	1271214	LINE/Penelope	424	+
NC_045812.1	7535343	7535512	LINE/Penelope	706	+
NC_045812.1	1702360	1702640	SINE	1952	+
NC_045812.1	3857802	3859125	DNA/TcMar-Tc1	12020	+
NC_045812.1	4165562	4166039	LINE/Penelope	1572	+
NC_045812.1	7720894	7721323	LINE/Penelope	420	+
NC_045812.1	5487946	5488187	LINE/Penelope	609	+
NC_045812.1	5103484	5103618	LINE/Penelope	773	+
NC_045812.1	9407229	9409127	LINE/R2-Hero	12273	+
NC_045812.1	2466944	2467059	LINE/Penelope	400	+
NC_045812.1	2941162	2941386	LTR/Gypsy	704	+
NC_045812.1	7754154	7754513	Unknown	2646	+
NC_045812.1	1433553	1433804	RC/Helitron	483	+
NC_045812.1	1244246	1244384	LINE/Penelope	581	+
NC_045812.1	649119	650159	LINE/Penelope	6433	+
NC_045812.1	380066	380260	Unknown	560	+
NC_045812.1	5891357	5891655	SINE	2334	+
NC_045812.1	7541630	7541975	LTR	2840	+
NC_045812.1	6921115	6921281	RC/Helitron	1167	+
NC_045812.1	349078	350181	DNA/TcMar-Mariner	1221	+
NC_045812.1	4381548	4382303	RC/Helitron	4291	+
NC_045812.1	1909035	1909180	LTR	600	+
NC_045812.1	9788919	9789050	DNA/TcMar-Tc1	406	+
NC_045812.1	9606583	9608335	LINE/R2-Hero	3350	+
NC_045812.1	7859084	7859391	LTR	1388	+
NC_045812.1	853718	853901	Unknown	1540	+
NC_045812.1	7102383	7102577	LTR/Gypsy	638	+
NC_045812.1	1491396	1491549	LINE/Penelope	867	+
NC_045812.1	812859	813000	LINE/Penelope	894	+
NC_045812.1	3011432	3011638	Unknown	568	+
NC_045812.1	9675823	9676198	LINE/Penelope	2062	+
NC_045812.1	2156241	2156536	Unknown	1398	+
NC_045812.1	7719089	7719266	LINE/R2-Hero	1188	+
NC_045812.1	5260194	5261741	LINE/R2-Hero	9146	+
NC_045812.1	1706772	1706905	SINE	1085	+
NC_045812.1	5932058	5932161	LINE/Penelope	598	+
NC_045812.1	8142883	8143168	Unknown	755	+
NC_045812.1	9972655	9974192	LINE/RTE-RTE	5248	+
NC_045812.1	7227018	7227623	LINE/I-Jockey	2769	+
NC_045812.1	1567360	1567910	LINE/R2-Hero	3965	+
NC_045812.1	9422180	9422372	LINE/RTE-BovB	1519	+
NC_045812.1	6075146	6075636	SINE	2174	+
NC_045812.1	6928725	6930042	DNA/TcMar-Tc1	11970	+
NC_045812.1	1331881	1332020	LINE/Penelope	933	+
NC_045812.1	142864	143528	LINE/I-Jockey	1860	+
NC_045812.1	8139043	8140368	LINE/Penelope	7325	+
NC_045812.1	4496901	4497396	LINE/R2-Hero	2683	+
NC_045812.1	9830815	9830976	DNA/Kolobok-T2	478	+
NC_045812.1	2828296	2828749	LINE/CR1-Zenon	509	+
NC_045812.1	5979059	5980003	LINE/Penelope	6897	+
NC_045812.1	588639	589200	DNA/PIF-Harbinger	788	+
NC_045812.1	2947366	2949000	RC/Helitron	584	+
NC_045812.1	5478696	5479379	RC/Helitron	1112	+
NC_045812.1	9996519	9996903	Unknown	404	+
NC_045812.1	1584944	1585296	Unknown	1793	+
NC_045812.1	3589739	3589971	DNA/hAT-Ac	986	+
NC_045812.1	2604650	2604787	LINE/R2-Hero	978	+
NC_045812.1	2781533	2782689	LINE/R2-Hero	1284	+
NC_045812.1	4479210	4480176	LINE/RTE-RTE	4622	+
NC_045812.1	3574772	3575690	LINE/R2-Hero	6572	+
NC_045812.1	5442306	5442700	DNA/hAT-hATm	835	+
NC_045812.1	4034078	4035603	LINE/R2-Hero	9443	+
NC_045812.1	5577816	5578770	LINE/Penelope	5240	+
NC_045812.1	2004026	2004390	LINE/R2-Hero	2343	+
NC_045812.1	5509034	5509249	LINE/Penelope	617	+
NC_045812.1	6375387	6375524	LINE/Penelope	814	+
NC_045812.1	4866086	4866363	RC/Helitron	2062	+
NC_045812.1	9583750	9584001	LINE/Dong-R4	792	+
NC_045812.1	6872688	6872882	RC/Helitron	1367	+
NC_045812.1	7007272	7007380	LINE/Penelope	618	+
NC_045812.1	366650	366874	LTR/Gypsy	787	+
NC_045812.1	1185709	1186079	LINE/R1	951	+
NC_045812.1	6999567	7000472	LINE/R2-Hero	5597	+
NC_045812.1	5949282	5949586	SINE	2023	+
NC_045812.1	4638962	4639141	LINE/Penelope	713	+
NC_045812.1	3100706	3101107	Unknown	2849	+
NC_045812.1	6872882	6872992	LINE/R1	892	+
NC_045812.1	7749397	7749842	LINE/R2-Hero	2064	+
NC_045812.1	2576749	2576906	LINE/Penelope	698	+
NC_045812.1	8080403	8080619	RC/Helitron	428	+
NC_045812.1	4529497	4529705	LTR/Gypsy	938	+
NC_045812.1	6244329	6244574	LTR/Gypsy	500	+
NC_045812.1	5895727	5895918	LTR/Gypsy	909	+
NC_045812.1	5105770	5106002	LINE/Penelope	781	+
NC_045812.1	2771423	2772075	LINE/R2-Hero	3932	+
NC_045812.1	2415970	2416161	LINE/R2-Hero	1360	+
NC_045812.1	1287649	1287766	LINE/Penelope	872	+
NC_045812.1	9565422	9566486	DNA/TcMar-Mariner	978	+
NC_045812.1	4629195	4629393	LTR/Gypsy	981	+
NC_045812.1	10034743	10035991	LINE/Penelope	6550	+
NC_045812.1	5722550	5722677	LINE/Penelope	629	+
NC_045812.1	9470161	9470343	LTR/Gypsy	943	+
NC_045812.1	9943086	9943206	LINE/L2	495	+
NC_045812.1	6489342	6490996	LINE/I-Jockey	3783	+
NC_045812.1	582568	582984	RC/Helitron	2751	+
NC_045812.1	1565353	1565456	LTR	708	+
NC_045812.1	6561001	6561474	LINE/Penelope	586	+
NC_045812.1	8309098	8309271	LINE/R2-Hero	1339	+
NC_045812.1	10028998	10029208	LINE/Penelope	451	+
NC_045812.1	3102688	3103459	DNA	5047	+
NC_045812.1	6706390	6706570	LTR/Gypsy	933	+
NC_045812.1	6884557	6884790	Unknown	518	+
NC_045812.1	7659303	7659520	SINE	1599	+
NC_045812.1	10008953	10009138	LTR/Gypsy	750	+
NC_045812.1	3708452	3708703	LINE/R2-Hero	1464	+
NC_045812.1	4331445	4331639	LTR/Gypsy	759	+
NC_045812.1	5106938	5108560	LINE/R2-Hero	2632	+
NC_045812.1	5948642	5949093	Unknown	3010	+
NC_045812.1	3655376	3655553	Unknown	450	+
NC_045812.1	6716903	6717505	RC/Helitron	4244	+
NC_045812.1	183102	183247	LINE/Penelope	1019	+
NC_045812.1	622220	622370	LINE/Penelope	785	+
NC_045812.1	980795	981618	LINE/L2	1564	+
NC_045812.1	1529331	1529889	LINE/R2-Hero	3658	+
NC_045812.1	2852935	2853263	LINE/R2-Hero	1961	+
NC_045812.1	2157313	2157428	LINE/R1	425	+
NC_045812.1	6959444	6959648	LINE/CR1-Zenon	551	+
NC_045812.1	7684834	7685139	LINE/RTE-RTE	619	+
NC_045812.1	3956078	3956396	RC/Helitron	866	+
NC_045812.1	2412181	2412372	LINE/R2-Hero	1392	+
NC_045812.1	6335576	6335840	Unknown	821	+
NC_045812.1	7558289	7558447	LTR/Gypsy	860	+
NC_045812.1	2142869	2142972	Unknown	465	+
NC_045812.1	5482244	5482553	Simple_repeat	1217	+
NC_045812.1	6286909	6287080	LTR/Gypsy	830	+
NC_045812.1	3135485	3135780	Unknown	796	+
NC_045812.1	6428066	6428171	LINE/Penelope	560	+
NC_045812.1	7731843	7732033	DNA/hAT-Charlie	612	+
NC_045812.1	2167184	2167353	Simple_repeat	763	+
NC_045812.1	1084656	1084949	SINE	2443	+
NC_045812.1	2567119	2567689	LINE/Penelope	590	+
NC_045812.1	1889688	1890074	RC/Helitron	1054	+
NC_045812.1	6057392	6059299	LINE/R2-Hero	14399	+
NC_045812.1	2773547	2774471	LINE/R2-Hero	793	+
NC_045812.1	8937958	8938369	RC/Helitron	3048	+
NC_045812.1	9541706	9543408	LINE/R2-Hero	2387	+
NC_045812.1	2055883	2056182	SINE	2253	+
NC_045812.1	1850457	1851364	LINE/I-Jockey	2365	+
NC_045812.1	8755538	8755707	Unknown	428	+
NC_045812.1	6339898	6340016	LINE/Penelope	746	+
NC_045812.1	5623568	5623698	LTR/Gypsy	689	+
NC_045812.1	7721375	7721945	LINE/R1	1928	+
NC_045812.1	6476652	6476893	LINE/R2-Hero	1304	+
NC_045812.1	5498410	5498647	Unknown	968	+
NC_045812.1	5958052	5958498	DNA/TcMar-Tc1	1389	+
NC_045812.1	2898570	2899150	LINE/R2-Hero	3788	+
NC_045812.1	4520929	4521260	LINE/L2	474	+
NC_045812.1	2951535	2951736	LINE/Penelope	1275	+
NC_045812.1	8900326	8900507	Unknown	1400	+
NC_045812.1	9903292	9903552	Simple_repeat	1223	+
NC_045812.1	3590648	3591076	DNA/hAT-Ac	1805	+
NC_045812.1	8295532	8295734	Unknown	613	+
NC_045812.1	3228081	3228251	RC/Helitron	936	+
NC_045812.1	8796658	8796794	RC/Helitron	482	+
NC_045812.1	3037057	3037654	LTR/Gypsy	568	+
NC_045812.1	2998714	2999809	LINE/Penelope	5871	+
NC_045812.1	5159296	5159648	Unknown	2410	+
NC_045812.1	7679240	7679459	Unknown	1802	+
NC_045812.1	5047778	5047915	Unknown	714	+
NC_045812.1	320517	320779	SINE	2045	+
NC_045812.1	5867425	5867553	LINE/Penelope	605	+
NC_045812.1	9976728	9977076	LTR	2635	+
NC_045812.1	4482165	4483012	DNA/TcMar-Tc1	4045	+
NC_045812.1	4398897	4399508	RC/Helitron	4298	+
NC_045812.1	4471561	4472249	LINE/R2-Hero	2346	+
NC_045812.1	9810227	9810571	LTR	2695	+
NC_045812.1	7290494	7290770	RC/Helitron	421	+
NC_045812.1	171313	171552	LINE/RTE-BovB	435	+
NC_045812.1	1606799	1607005	LTR/Gypsy	1141	+
NC_045812.1	1204900	1205104	LINE/Penelope	532	+
NC_045812.1	9648892	9649011	LINE/Penelope	857	+
NC_045812.1	1171037	1171558	LINE/R1	661	+
NC_045812.1	9789042	9789411	LINE/Dong-R4	468	+
NC_045812.1	9499417	9499631	LTR/Gypsy	868	+
NC_045812.1	6770402	6770701	SINE	2302	+
NC_045812.1	1614500	1615730	DNA/TcMar-Tc1	5701	+
NC_045812.1	55457	55648	LTR/Gypsy	936	+
NC_045812.1	6223268	6223398	LINE/Penelope	541	+
NC_045812.1	8036341	8036619	RC/Helitron	834	+
NC_045812.1	7201648	7202610	LINE/Penelope	2523	+
NC_045812.1	5060455	5060650	LINE/Penelope	485	+
NC_045812.1	4539310	4540336	DNA	1435	+
NC_045812.1	9981880	9982277	LINE/CR1-Zenon	742	+
NC_045812.1	3820799	3821678	DNA/TcMar-Tc1	2523	+
NC_045812.1	6956247	6956609	LINE/CR1-Zenon	625	+
NC_045812.1	10010379	10010543	LINE/Penelope	822	+
NC_045812.1	9834883	9835361	DNA/TcMar-Tc1	1820	+
NC_045812.1	10009900	10010125	Unknown	1417	+
NC_045812.1	5317334	5317528	LINE/R2-Hero	1677	+
NC_045812.1	9197569	9197692	LINE/Penelope	691	+
NC_045812.1	683559	683711	LINE/Penelope	804	+
NC_045812.1	6230745	6234137	LTR/DIRS	2109	+
NC_045812.1	741836	742142	LINE/R2-Hero	1906	+
NC_045812.1	8777337	8777865	LINE/R2-Hero	1833	-
NC_045812.1	7452418	7452774	Unknown	505	-
NC_045812.1	40593	40725	Unknown	716	-
NC_045812.1	6047666	6047912	LINE/Penelope	696	-
NC_045812.1	8924905	8925444	RC/Helitron	4188	-
NC_045812.1	4880360	4880595	LINE/L2	1135	-
NC_045812.1	4625221	4626110	LINE/Penelope	7828	-
NC_045812.1	3082012	3082237	LINE/R2-Hero	1345	-
NC_045812.1	1565845	1566099	Unknown	1045	-
NC_045812.1	920072	920548	LINE/R2-Hero	2471	-
NC_045812.1	6835181	6835449	LINE/R1	1536	-
NC_045812.1	7723160	7723504	LTR	2911	-
NC_045812.1	9819367	9819708	LINE/Penelope	1007	-
NC_045812.1	1509672	1510082	DNA/TcMar-Mariner	678	-
NC_045812.1	596549	596734	LTR/Gypsy	664	-
NC_045812.1	6051795	6051934	LINE/Penelope	776	-
NC_045812.1	6668302	6668450	LINE/Penelope	1029	-
NC_045812.1	9948751	9949558	LINE/R1	5885	-
NC_045812.1	7169333	7169453	Unknown	753	-
NC_045812.1	4698420	4698956	RC/Helitron	2116	-
NC_045812.1	1361024	1361127	DNA/TcMar-Tc1	401	-
NC_045812.1	6128628	6128765	LINE/Penelope	895	-
NC_045812.1	4947160	4947412	LINE/Penelope	867	-
NC_045812.1	3038782	3039007	LINE/I-Jockey	742	-
NC_045812.1	7859597	7859744	RC/Helitron	541	-
NC_045812.1	3441951	3442080	LINE/R2-Hero	902	-
NC_045812.1	8262572	8263196	LINE/Penelope	3880	-
NC_045812.1	25752	26397	DNA/TcMar-Tc1	5874	-
NC_045812.1	71335	71487	LINE/Penelope	931	-
NC_045812.1	9554494	9554869	LINE/L2	1561	-
NC_045812.1	2476706	2476931	LTR/Gypsy	754	-
NC_045812.1	919689	919906	LINE/R2-Hero	1308	-
NC_045812.1	7237634	7239691	Unknown	6171	-
NC_045812.1	4305444	4305666	Unknown	1411	-
NC_045812.1	1231943	1232233	LINE/R2-Hero	1966	-
NC_045812.1	5472711	5473414	Unknown	3181	-
NC_045812.1	1568059	1568180	RC/Helitron	672	-
NC_045812.1	4681998	4682267	SINE	1900	-
NC_045812.1	9063764	9063891	LINE/Penelope	456	-
NC_045812.1	9954897	9956027	LINE/CR1	1141	-
NC_045812.1	1567211	1567321	SINE	847	-
NC_045812.1	4363847	4363964	Unknown	542	-
NC_045812.1	2018080	2018660	LTR	4587	-
NC_045812.1	5503965	5504210	RC/Helitron	736	-
NC_045812.1	2823069	2823675	LINE/RTE-RTE	737	-
NC_045812.1	6483686	6483869	LTR/Gypsy	738	-
NC_045812.1	6181668	6181793	LINE/Penelope	489	-
NC_045812.1	6712824	6713480	DNA	4331	-
NC_045812.1	1166112	1166622	Unknown	2969	-
NC_045812.1	5640582	5640790	LTR/Gypsy	1044	-
NC_045812.1	1173565	1173871	Unknown	1664	-
NC_045812.1	3108796	3109024	LINE/CR1	448	-
NC_045812.1	9899200	9899339	LINE/R2-Hero	937	-
NC_045812.1	4683953	4685188	LINE/Penelope	560	-
NC_045812.1	5468430	5468837	LINE/L2	3069	-
NC_045812.1	5113910	5114135	LINE/L2	1061	-
NC_045812.1	1624822	1625250	LINE/Penelope	536	-
NC_045812.1	6268374	6268581	Unknown	771	-
NC_045812.1	5145602	5146410	LINE/R2-Hero	5017	-
NC_045812.1	801472	801714	LINE/Penelope	724	-
NC_045812.1	7711299	7711444	LINE/R2-Hero	816	-
NC_045812.1	139927	140341	LINE/L2	551	-
NC_045812.1	2618143	2618443	SINE	2261	-
NC_045812.1	1154035	1154302	SINE	1532	-
NC_045812.1	9583374	9583753	RC/Helitron	2841	-
NC_045812.1	6872097	6872208	LINE/R2-Hero	758	-
NC_045812.1	6883445	6883766	LINE/CR1-Zenon	556	-
NC_045812.1	5955777	5956016	LTR/Gypsy	794	-
NC_045812.1	7197835	7197987	LTR	462	-
NC_045812.1	9052677	9052827	LINE/Penelope	909	-
NC_045812.1	868694	868821	LINE/Penelope	508	-
NC_045812.1	1717697	1717897	SINE	1597	-
NC_045812.1	1807524	1807694	Unknown	435	-
NC_045812.1	3077058	3077201	LINE/Penelope	684	-
NC_045812.1	6160341	6160533	LTR/Gypsy	1008	-
NC_045812.1	9190020	9190177	LTR	1018	-
NC_045812.1	5015113	5015257	LINE/Penelope	401	-
NC_045812.1	1898762	1898879	LINE/Penelope	447	-
NC_045812.1	4392806	4393321	DNA/TcMar-Tc1	1144	-
NC_045812.1	8544067	8545542	LINE/Penelope	9867	-
NC_045812.1	9895644	9895783	LINE/R2-Hero	937	-
NC_045812.1	5484942	5485612	LINE/R1	1529	-
NC_045812.1	1018304	1018490	LINE/Penelope	409	-
NC_045812.1	282005	282318	LINE/RTE-RTE	1278	-
NC_045812.1	4484626	4484877	LINE/R2-Hero	1974	-
NC_045812.1	5978723	5978852	LINE/Penelope	479	-
NC_045812.1	1215411	1216634	LINE/Penelope	8009	-
NC_045812.1	8093548	8094149	RC/Helitron	4414	-
NC_045812.1	619942	620063	LINE/RTE-BovB	647	-
NC_045812.1	4368728	4369144	Unknown	3257	-
NC_045812.1	620057	620184	SINE	951	-
NC_045812.1	9456906	9457110	Unknown	1125	-
NC_045812.1	993573	993706	LINE/R2-Hero	751	-
NC_045812.1	4608365	4608477	LINE/Penelope	943	-
NC_045812.1	7970993	7972402	DNA/TcMar-Tc1	12835	-
NC_045812.1	4077806	4077961	LINE/Penelope	863	-
NC_045812.1	1787143	1787288	LINE/Penelope	437	-
NC_045812.1	1673235	1673422	LTR/Gypsy	1047	-
NC_045812.1	7072196	7073112	Unknown	2426	-
NC_045812.1	6005478	6005888	LINE/R2-Hero	2020	-
NC_045812.1	9928459	9928779	DNA/hAT-Charlie	615	-
NC_045812.1	5212356	5212568	LINE/R2-Hero	1552	-
NC_045812.1	9468703	9468890	LTR/Gypsy	641	-
NC_045812.1	1777918	1778581	LINE/Penelope	2516	-
NC_045812.1	6666196	6666378	DNA/Academ-1	654	-
NC_045812.1	2467082	2467256	LINE/R2-Hero	922	-
NC_045812.1	666766	666889	LINE/Penelope	709	-
NC_045812.1	4199934	4200517	RC/Helitron	4336	-
NC_045812.1	5060702	5061656	DNA/TcMar-Tc1	1719	-
NC_045812.1	5576629	5576776	LINE/Penelope	992	-
NC_045812.1	6042951	6043130	RC/Helitron	946	-
NC_045812.1	8308653	8308826	LINE/Penelope	863	-
NC_045812.1	8916948	8917096	LINE/Penelope	774	-
NC_045812.1	4398399	4398632	Unknown	1108	-
NC_045812.1	1103194	1103420	LTR/Gypsy	957	-
NC_045812.1	3596463	3597304	LINE/R2-Hero	5519	-
NC_045812.1	820894	822211	DNA/TcMar-Tc1	11980	-
NC_045812.1	7261630	7261797	DNA/TcMar-Tc1	429	-
NC_045812.1	6503105	6503884	Unknown	4655	-
NC_045812.1	7673435	7673585	LTR/Gypsy	673	-
NC_045812.1	7080051	7080451	LINE/R2-Hero	2671	-
NC_045812.1	8699172	8699276	LINE/Penelope	640	-
NC_045812.1	571398	571547	Unknown	480	-
NC_045812.1	2576751	2576977	Unknown	436	-
NC_045812.1	701772	702063	LINE/I	482	-
NC_045812.1	9656856	9657776	Unknown	6202	-
NC_045812.1	3773061	3774260	LINE/R2-Hero	7880	-
NC_045812.1	595084	595229	Unknown	470	-
NC_045812.1	8660509	8660618	LINE/CR1	575	-
NC_045812.1	1281386	1281539	LINE/R2-Hero	815	-
NC_045812.1	4526053	4526219	DNA/CMC-Chapaev-3	426	-
NC_045812.1	681783	682114	DNA/hAT-hATm	455	-
NC_045812.1	2814979	2815091	LTR/Gypsy	712	-
NC_045812.1	2279234	2279742	LINE/L2	449	-
NC_045812.1	3321953	3322153	Unknown	430	-
NC_045812.1	9391691	9392180	Unknown	1912	-
NC_045812.1	3576242	3576516	Unknown	1230	-
NC_045812.1	3037658	3037793	SINE	980	-
NC_045812.1	5703753	5704050	Unknown	857	-
NC_045812.1	7594012	7594397	LINE/RTE-RTE	839	-
NC_045812.1	9454363	9454475	LINE/Penelope	590	-
NC_045812.1	3039001	3039424	DNA/TcMar-Tc1	2191	-
NC_045812.1	1362497	1362600	DNA/TcMar-Tc1	401	-
NC_045812.1	6252114	6252364	Unknown	1177	-
NC_045812.1	2021410	2021618	LTR/Gypsy	760	-
NC_045812.1	2859950	2860099	LINE/Penelope	872	-
NC_045812.1	9903258	9903401	DNA/CMC-Chapaev	521	-
NC_045812.1	6877600	6878873	LINE/I	1541	-
NC_045812.1	8071423	8071533	LINE/Penelope	729	-
NC_045812.1	6031184	6031319	Unknown	462	-
NC_045812.1	6304036	6305014	LINE/R2-Hero	6031	-
NC_045812.1	8856246	8857818	LINE/R2-Hero	13389	-
NC_045812.1	9506173	9506368	LTR/Gypsy	948	-
NC_045812.1	91928	92251	LINE/Proto2	448	-
NC_045812.1	6406932	6407141	LINE/Penelope	438	-
NC_045812.1	7470962	7471137	LINE/R2-Hero	1277	-
NC_045812.1	7935619	7935734	LINE/Penelope	451	-
NC_045812.1	1363916	1364517	RC/Helitron	4596	-
NC_045812.1	9939465	9939774	LINE/Dong-R4	427	-
NC_045812.1	3574158	3574329	LINE/Penelope	820	-
NC_045812.1	9936582	9937147	LINE/L2	619	-
NC_045812.1	8028563	8028699	LINE/R2-Hero	1052	-
NC_045812.1	9478549	9478832	LINE/CR1	1154	-
NC_045812.1	8659974	8660317	Unknown	2431	-
NC_045812.1	4811604	4812047	DNA/TcMar-Mariner	1453	-
NC_045812.1	3057604	3057706	LTR	757	-
NC_045812.1	9799567	9799761	DNA/TcMar-Mariner	583	-
NC_045812.1	3239349	3241034	LINE/RTE-RTE	14397	-
NC_045812.1	7947106	7947259	LINE/Penelope	842	-
NC_045812.1	9924295	9924604	SINE	2267	-
NC_045812.1	4677651	4678983	LINE/R2-Hero	4236	-
NC_045812.1	627880	628180	SINE	2434	-
NC_045812.1	2721678	2722255	Unknown	2457	-
NC_045812.1	6493233	6493369	LINE/Penelope	646	-
NC_045812.1	9386469	9387205	LINE/L2	895	-
NC_045812.1	9979136	9979327	LTR/Gypsy	763	-
NC_045812.1	1512721	1512925	LINE/CR1-Zenon	418	-
NC_045812.1	3561576	3561802	RC/Helitron	447	-
NC_045812.1	2132007	2132188	Unknown	502	-
NC_045812.1	7863069	7863883	LINE/R2-Hero	5409	-
NC_045812.1	5450374	5450648	Unknown	839	-
NC_045812.1	104706	105496	DNA/hAT-Ac	1579	-
NC_045812.1	3066336	3066500	LTR/Gypsy	580	-
NC_045812.1	1197150	1197385	LINE/R1	499	-
NC_045812.1	5841137	5841424	RC/Helitron	1265	-
NC_045812.1	2072659	2072804	LINE/Penelope	760	-
NC_045812.1	8355361	8355822	DNA	2890	-
NC_045812.1	1182166	1182290	Unknown	747	-
NC_045812.1	4477456	4478636	LINE/RTE-RTE	7940	-
NC_045812.1	6034255	6034530	RC/Helitron	1088	-
NC_045812.1	5177849	5178007	LINE/R2-Hero	962	-
NC_045812.1	1056658	1056845	LTR/Gypsy	869	-
NC_045812.1	5154456	5155397	LINE/Penelope	5708	-
NC_045812.1	5145040	5145333	Unknown	1815	-
NC_045812.1	6901632	6902163	LINE/R2-Hero	3019	-
NC_045812.1	7213124	7213509	LINE/Penelope	2827	-
NC_045812.1	1887432	1888175	DNA/TcMar-Tc1	1323	-
NC_045812.1	3794299	3794796	LINE/R1	601	-
NC_045812.1	5113015	5113256	Unknown	1721	-
NC_045812.1	2100138	2100305	Unknown	408	-
NC_045812.1	7539688	7539813	LINE/R2-Hero	634	-
NC_045812.1	9820550	9820678	Unknown	582	-
NC_045812.1	7225547	7225657	LINE/R2-Hero	452	-
NC_045812.1	152228	152348	LINE/Penelope	608	-
NC_045812.1	2744440	2745997	LINE/L2	598	-
NC_045812.1	2919723	2920084	Unknown	1842	-
NC_045812.1	6418856	6420062	LTR/Gypsy	6806	-
NC_045812.1	4814875	4815098	LINE/Penelope	809	-
NC_045812.1	7175167	7175271	LINE/Penelope	483	-
NC_045812.1	4876724	4877236	DNA/TcMar-Tc1	2360	-
NC_045812.1	5060549	5060650	Unknown	402	-
NC_045812.1	1680812	1682912	RC/Helitron	4709	-
NC_045812.1	14238	14361	LTR	404	-
NC_045812.1	3166168	3166334	RC/Helitron	641	-
NC_045812.1	2121772	2121953	Unknown	488	-
NC_045812.1	4849453	4849852	LINE/CR1	1079	-
NC_045812.1	7823422	7823629	Unknown	1150	-
NC_045812.1	1104639	1105247	RC/Helitron	4487	-
NC_045812.1	5126031	5126665	RC/Helitron	4030	-
NC_045812.1	7117055	7117181	LTR	417	-
NC_045812.1	2954420	2954697	SINE	1456	-
NC_045812.1	2036608	2036773	LINE/Penelope	464	-
NC_045812.1	1291648	1291832	LTR/Gypsy	566	-
NC_045812.1	9998245	9998398	LINE/R1	460	-
NC_045812.1	6559835	6559982	LINE/Penelope	1010	-
NC_045812.1	236295	236396	LINE/Penelope	655	-
NC_045812.1	869713	869848	Unknown	491	-
NC_045812.1	5042206	5042339	LINE/Penelope	505	-
NC_045812.1	1658566	1658833	DNA/hAT-Ac	1170	-
NC_045812.1	1850417	1850531	Unknown	644	-
NC_045812.1	3993573	3993691	LTR/Gypsy	762	-
NC_045812.1	3594973	3595131	LINE/Penelope	915	-
NC_045812.1	41771	41914	LINE/Penelope	854	-
NC_045812.1	2802988	2803867	LINE/R2-Hero	5996	-
NC_045812.1	4376302	4376624	Unknown	1444	-
NC_045812.1	1858500	1858717	RC/Helitron	764	-
NC_045812.1	8250045	8250278	LINE/Penelope	1448	-
NC_045812.1	38938	39440	LINE/RTE-RTE	743	-
NC_045812.1	4336282	4336388	LINE/RTE-BovB	913	-
NC_045812.1	9540272	9540466	LTR/Gypsy	852	-
NC_045812.1	21328	21628	Unknown	891	-
NC_045812.1	4923518	4923688	LINE/CR1-Zenon	463	-
NC_045812.1	4444020	4444356	LINE/CR1-Zenon	489	-
NC_045812.1	2808257	2808615	LINE/R1	572	-
NC_045812.1	4309453	4311401	LINE/R2-Hero	12709	-
NC_045812.1	8975854	8976157	SINE	2264	-
NC_045812.1	856674	856801	LINE/Penelope	508	-
NC_045812.1	8171586	8171738	LINE/Penelope	808	-
NC_045812.1	8164847	8165030	LINE/R2-Hero	1313	-
NC_045812.1	1058463	1058573	RC/Helitron	439	-
NC_045812.1	7452300	7452413	LINE/Penelope	447	-
NC_045812.1	32402	34745	LINE/R2-Hero	12816	-
NC_045812.1	6318947	6319461	LINE/R2-Hero	3428	-
NC_045812.1	1637149	1637342	LTR/Gypsy	803	-
NC_045812.1	2167152	2167378	DNA/P	479	-
NC_045812.1	1628810	1628915	SINE	892	-
NC_045812.1	4873410	4873849	LINE/Penelope	3912	-
NC_045812.1	2081670	2081969	SINE	2305	-
NC_045812.1	7530617	7532234	LINE/RTE-BovB	14554	-
NC_045812.1	2016811	2016967	LTR/Gypsy	658	-
NC_045812.1	735358	735575	Unknown	506	-
NC_045812.1	8049198	8049429	RC/Helitron	477	-
NC_045812.1	8028382	8028535	LINE/RTE-BovB	478	-
NC_045812.1	9243160	9243296	LINE/Penelope	602	-
NC_045812.1	4306423	4306571	LTR/Gypsy	704	-
NC_045812.1	2946916	2947113	LINE/R2-Hero	1545	-
NC_045812.1	2843481	2843652	LINE/R2-Hero	1090	-
NC_045812.1	4266771	4267163	LINE/R2-Hero	2342	-
NC_045812.1	4364014	4364580	Unknown	3823	-
NC_045812.1	9691775	9692170	LINE/Penelope	2493	-
NC_045812.1	881197	881350	LINE/Penelope	1054	-
NC_045812.1	8272456	8273226	DNA/CMC-Chapaev-3	905	-
NC_045812.1	2796191	2796392	LTR/Gypsy	487	-
NC_045812.1	4686054	4686341	SINE	2170	-
NC_045812.1	2833670	2833843	LINE/R2-Hero	1432	-
NC_045812.1	1685755	1685914	RC/Helitron	822	-
NC_045812.1	5867775	5867969	LTR/Gypsy	1152	-
NC_045812.1	5675551	5675998	DNA/Academ-1	1584	-
NC_045812.1	2142737	2142985	RC/Helitron	675	-
NC_045812.1	5480436	5480584	LINE/Penelope	1006	-
NC_045812.1	6031590	6031716	LINE/Penelope	427	-
NC_045812.1	2892431	2892565	LINE/L2	711	-
NC_045812.1	1110077	1111331	Unknown	522	-
NC_045812.1	7172708	7172842	LINE/Penelope	842	-
NC_045812.1	9997560	9998224	LINE/Penelope	4109	-
NC_045812.1	1544660	1544811	LINE/Penelope	876	-
NC_045812.1	7169145	7169334	Unknown	1042	-
NC_045812.1	9390536	9390793	LINE/CR1	602	-
NC_045812.1	2864557	2864738	LTR/Gypsy	717	-
NC_045812.1	1826160	1826426	RC/Helitron	935	-
NC_045812.1	926558	926678	RC/Helitron	448	-
NC_045812.1	6811620	6811827	Unknown	636	-
NC_045812.1	62795	65160	LINE/I-Jockey	11450	-
NC_045812.1	9803079	9803248	LTR/Gypsy	809	-
NC_045812.1	2148908	2149192	RC/Helitron	675	-
NC_045812.1	2033036	2033356	LINE/R2-Hero	1436	-
NC_045812.1	4041727	4041935	LTR/Gypsy	943	-
NC_045812.1	9566273	9566521	LINE/R1	1166	-
NC_045812.1	4857822	4858431	LINE/Penelope	4172	-
NC_045812.1	9539367	9539564	LINE/Penelope	528	-
NC_045812.1	1507602	1508924	DNA/TcMar-Tc1	12030	-
NC_045812.1	4871229	4872127	DNA/TcMar-Tc1	2167	-
NC_045812.1	2451851	2452044	LINE/RTE-RTE	446	-
NC_045812.1	4756094	4758080	LINE/R2-Hero	14342	-
NC_045812.1	2169033	2169154	LINE/RTE-BovB	527	-
NC_045812.1	2788585	2788750	LINE/RTE-BovB	1382	-
NC_045812.1	5952378	5952735	LINE/R2-Hero	2360	-
NC_045812.1	3934535	3934741	Unknown	703	-
NC_045812.1	8687595	8687734	RC/Helitron	538	-
NC_045812.1	9964752	9965404	Unknown	3923	-
NC_045812.1	672565	672688	LINE/Penelope	709	-
NC_045812.1	7179648	7179777	LINE/R2-Hero	914	-
NC_045812.1	3581748	3581906	LINE/Penelope	915	-
NC_045812.1	803543	803740	LTR/Gypsy	729	-
NC_045812.1	713632	713806	LINE/R2-Hero	1328	-
NC_045812.1	6461711	6461884	LTR/Gypsy	722	-
NC_045812.1	6873064	6874833	LINE/I	1858	-
NC_045812.1	1546356	1546777	DNA/hAT-Tip100	909	-
NC_045812.1	6409517	6409726	LINE/Penelope	438	-
NC_045812.1	652154	652451	SINE	1600	-
NC_045812.1	6045923	6046103	LINE/RTE-RTE	1186	-
NC_045812.1	1524827	1525160	LINE/R2-Hero	2453	-
NC_045812.1	5238763	5238945	LTR/Gypsy	945	-
NC_045812.1	1407585	1407764	Unknown	782	-
NC_045812.1	7087538	7087830	SINE	2230	-
NC_045812.1	6007642	6008052	LINE/R2-Hero	1887	-
NC_045812.1	792043	792329	SINE	1696	-
NC_045812.1	6041745	6042349	LINE/Penelope	5057	-
NC_045812.1	4564939	4565269	LINE/R1	2233	-
NC_045812.1	9495748	9497496	LINE/R2-Hero	2301	-
NC_045812.1	1068273	1068472	LTR/Gypsy	944	-
NC_045812.1	4313212	4313436	Unknown	1425	-
NC_045812.1	4087698	4088077	Unknown	1742	-
NC_045812.1	9926664	9926842	Unknown	517	-
NC_045812.1	1524546	1524744	LTR/Gypsy	897	-
NC_045812.1	5897072	5898400	LINE/R2-Hero	7907	-
NC_045812.1	4475252	4475448	LTR/Gypsy	883	-
NC_045812.1	7071490	7071958	Unknown	3426	-
NC_045812.1	862727	863351	Unknown	2823	-
NC_045812.1	162501	163426	Unknown	4266	-
NC_045812.1	1690771	1692531	LINE/R2-Hero	9862	-
NC_045812.1	2528050	2528246	DNA/TcMar-Mariner	427	-
NC_045812.1	2830333	2830638	LINE/R2-Hero	2145	-
NC_045812.1	4554890	4555272	LINE/CR1-Zenon	597	-
NC_045812.1	5941893	5942385	LINE/Penelope	1287	-
NC_045812.1	7262407	7263238	RC/Helitron	4345	-
NC_045812.1	245018	245274	LINE/Penelope	534	-
NC_045812.1	8379375	8379619	RC/Helitron	539	-
NC_045812.1	2325214	2325348	LINE/Penelope	501	-
NC_045812.1	3041941	3042046	SINE	891	-
NC_045812.1	915241	915400	LINE/Penelope	877	-
NC_045812.1	9554869	9555103	LINE/Penelope	743	-
NC_045812.1	4558782	4559441	DNA/TcMar-Mariner	1350	-
NC_045812.1	8268533	8268743	LINE/Penelope	541	-
NC_045812.1	9205783	9206062	LINE/Penelope	408	-
NC_045812.1	9387439	9387702	LINE/RTE-RTE	550	-
NC_045812.1	3583238	3584079	LINE/R2-Hero	5519	-
NC_045812.1	6067970	6068117	LINE/Penelope	901	-
NC_045812.1	567276	567381	LINE/Penelope	405	-
NC_045812.1	9281159	9281762	Unknown	1307	-
NC_045812.1	7565919	7566119	LTR/Gypsy	923	-
NC_045812.1	6769674	6769775	LINE/Penelope	842	-
NC_045812.1	1480713	1480890	LTR/Gypsy	900	-
NC_045812.1	4320087	4320359	LINE/R2-Hero	2413	-
NC_045812.1	4734348	4734555	DNA/hAT-Charlie	485	-
NC_045812.1	9381113	9381459	Unknown	1174	-
NC_045812.1	812861	813056	Unknown	530	-
NC_045812.1	1156075	1156241	SINE	951	-
NC_045812.1	4560392	4561647	DNA/TcMar-Mariner	6312	-
NC_045812.1	9900138	9900375	LINE/R2-Hero	1027	-
NC_045812.1	4922826	4923072	LINE/CR1-Zenon	633	-
NC_045812.1	5334745	5334934	RC/Helitron	730	-
NC_045812.1	7226802	7226996	Unknown	1142	-
NC_045812.1	161919	162261	Unknown	1796	-
NC_045812.1	3588734	3589008	Unknown	1230	-
NC_045812.1	708500	708674	LINE/R2-Hero	1328	-
NC_045812.1	1167427	1167543	Unknown	612	-
NC_045812.1	7350219	7351623	LINE/R1	2040	-
NC_045812.1	23502	23686	LTR/Gypsy	788	-
NC_045812.1	7218758	7218898	LTR/Gypsy	570	-
NC_045812.1	7401483	7401769	SINE	2242	-
NC_045812.1	2937260	2937557	LINE/R2-Hero	1715	-
NC_045812.1	1775698	1775918	LINE/Penelope	632	-
NC_045812.1	1580752	1580973	LTR/Gypsy	1002	-
NC_045812.1	2836558	2836719	RC/Helitron	464	-
NC_045812.1	253732	253966	RC/Helitron	1701	-
NC_045812.1	4301958	4303530	LINE/R2-Hero	5838	-
NC_045812.1	9688435	9688569	LINE/Penelope	777	-
NC_045812.1	9816339	9817304	LINE/RTE-BovB	8335	-
NC_045812.1	9515510	9515902	RC/Helitron	504	-
NC_045812.1	4191310	4191893	RC/Helitron	4311	-
NC_045812.1	3891393	3891598	LINE/R2-Hero	1794	-
NC_045812.1	6626561	6626665	LINE/Penelope	727	-
NC_045812.1	5474633	5476812	LINE/R2-Hero	12093	-
NC_045812.1	7669050	7669963	LINE/R1	1153	-
NC_045812.1	9836708	9837133	DNA	2129	-
NC_045812.1	4293657	4294494	DNA/TcMar-Mariner	2727	-
NC_045812.1	1472394	1472571	LTR/Gypsy	900	-
NC_045812.1	2932430	2932727	LINE/R2-Hero	1843	-
NC_045812.1	593557	593690	Unknown	706	-
NC_045812.1	1565333	1565454	LINE/Penelope	694	-
NC_045812.1	2080621	2080861	LINE/Penelope	539	-
NC_045812.1	2788749	2789988	LINE/R2-Hero	4338	-
NC_045812.1	9807618	9807804	LTR/Gypsy	1026	-
NC_045812.1	5811739	5812443	LINE/R2-Hero	2777	-
NC_045812.1	3180510	3180997	LINE/Penelope	2876	-
NC_045812.1	7934013	7934119	LINE/Penelope	404	-
NC_045812.1	7166430	7167331	DNA/TcMar-Tc1	4532	-
NC_045812.1	4393549	4393841	RC/Helitron	845	-
NC_045812.1	7182461	7182913	LINE/CR1	918	-
NC_045812.1	9835840	9836369	DNA	2475	-
NC_045812.1	3513745	3513945	LTR/Gypsy	812	-
NC_045812.1	460663	460859	Unknown	459	-
NC_045812.1	3795971	3796126	LINE/Penelope	494	-
NC_045812.1	3260570	3261703	LINE/R1	3013	-
NC_045812.1	2150603	2150842	LINE/R2-Hero	1514	-
NC_045812.1	5595680	5595825	LINE/Penelope	677	-
NC_045812.1	6364790	6365105	RC/Helitron	1438	-
NC_045812.1	4938524	4938662	LINE/Penelope	797	-
NC_045812.1	864138	864260	LTR	417	-
NC_045812.1	8192256	8192370	LINE/Penelope	664	-
NC_045812.1	4478645	4479210	LINE/Penelope	3846	-
NC_045812.1	6892989	6893247	SINE	1859	-
NC_045812.1	3479042	3479178	SINE	1090	-
NC_045812.1	5388454	5388661	LINE/Penelope	463	-
NC_045812.1	7223056	7223201	LINE/Penelope	756	-
NC_045812.1	926047	926206	RC/Helitron	522	-
NC_045812.1	4390386	4391748	Unknown	8128	-
NC_045812.1	4676036	4676191	RC/Helitron	576	-
NC_045812.1	9495363	9495558	LTR/Gypsy	949	-
NC_045812.1	1296047	1296236	LINE/Penelope	581	-
NC_045812.1	9831740	9833368	LINE/Penelope	8202	-
NC_045812.1	9389975	9390345	LINE/CR1	644	-
NC_045812.1	85921	86441	LINE/R2-Hero	3150	-
NC_045812.1	6862824	6863046	LTR/Gypsy	993	-
NC_045812.1	7229974	7230258	Unknown	752	-
NC_045812.1	9444281	9444525	LINE/R2-Hero	1199	-
NC_045812.1	1886899	1887056	Unknown	1261	-
NC_045812.1	287875	288028	LINE/Penelope	903	-
NC_045812.1	1021967	1023090	LINE/R2-Hero	7771	-
NC_045812.1	7802989	7803118	DNA/hAT-Charlie	422	-
NC_045812.1	45174	45780	LINE/Penelope	1468	-
NC_045812.1	3146327	3147615	LINE/R2-Hero	9196	-
NC_045812.1	9385592	9386301	LINE/L2	1348	-
NC_045812.1	4094037	4094734	RC/Helitron	4617	-
NC_045812.1	9348132	9348542	DNA/TcMar-Tc1	619	-
NC_045812.1	1504403	1504704	LINE/Penelope	2104	-
NC_045812.1	5750759	5750871	LTR	614	-
NC_045812.1	6431039	6431146	LTR	673	-
NC_045812.1	148055	148845	LINE/R2-Hero	6290	-
NC_045812.1	6009737	6010147	LINE/R2-Hero	2020	-
NC_045812.1	8041168	8041989	RC/Helitron	4592	-
NC_045812.1	3552522	3552809	Unknown	1212	-
NC_045812.1	5339326	5339607	RC/Helitron	1017	-
NC_045812.1	2015799	2015994	LINE/Penelope	409	-
NC_045812.1	294147	294630	Unknown	694	-
NC_045812.1	9516543	9516833	RC/Helitron	2019	-
NC_045812.1	6554300	6554437	RC/Helitron	448	-
NC_045812.1	1790077	1790223	LINE/Penelope	904	-
NC_045812.1	2791718	2791888	LTR/Gypsy	532	-
NC_045812.1	5094503	5094707	LINE/Penelope	411	-
NC_045812.1	3073881	3074018	LINE/Penelope	707	-
NC_045812.1	9176595	9176906	RC/Helitron	1235	-
NC_045812.1	4960843	4961447	RC/Helitron	4389	-
NC_045812.1	689058	689174	Unknown	625	-
NC_045812.1	10011545	10011760	Unknown	473	-
NC_045812.1	2806880	2807092	DNA/TcMar-Pogo	448	-
NC_045812.1	3183770	3183969	LINE/Penelope	1111	-
NC_045812.1	5192970	5193122	LTR/Gypsy	733	-
NC_045812.1	8809005	8809283	Unknown	563	-
NC_045812.1	446217	446361	LTR	514	-
NC_045812.1	3631240	3631398	LINE/Penelope	874	-
NC_045812.1	6351016	6352067	LINE/Penelope	450	-
NC_045812.1	284304	284436	LINE/Penelope	711	-
NC_045812.1	2646062	2646209	LTR/Gypsy	475	-
NC_045812.1	9996770	9997138	Unknown	2119	-
NC_045812.1	5082808	5082957	LINE/R2-Hero	882	-
NC_045812.1	583289	584605	DNA/TcMar-Tc1	11962	-
NC_045812.1	3106365	3107114	LINE/CR1	5615	-
NC_045812.1	173431	173983	DNA/hAT-Ac	1270	-
NC_045812.1	4357026	4357178	Unknown	1276	-
NC_045812.1	579899	580038	Unknown	653	-
NC_045812.1	6733868	6733992	LINE/L2	456	-
NC_045812.1	2682216	2682473	LINE/CR1	1358	-
NC_045812.1	1607429	1607562	LTR/Gypsy	880	-
NC_045812.1	1134728	1134841	LINE/Penelope	1033	-
NC_045812.1	7235188	7235453	RC/Helitron	1791	-
NC_045812.1	2561597	2561798	LINE/R2-Hero	1114	-
NC_045812.1	7648083	7648436	RC/Helitron	1065	-
NC_045812.1	172913	173253	DNA/hAT-Ac	1149	-
NC_045812.1	4637234	4637640	LINE/Penelope	657	-
NC_045812.1	5617938	5618120	DNA/Academ-1	524	-
NC_045812.1	6034572	6035554	LINE/RTE-RTE	4331	-
NC_045812.1	3111486	3111653	LINE/R1	1189	-
NC_045812.1	853062	853182	LINE/Penelope	518	-
NC_045812.1	1582313	1584200	Unknown	3603	-
NC_045812.1	1901353	1901651	SINE	2298	-
NC_045812.1	5570279	5570443	SINE	1236	-
NC_045812.1	6588845	6589400	RC/Helitron	484	-
NC_045812.1	1698395	1698801	LINE/Penelope	947	-
NC_045812.1	9977287	9977529	Unknown	1665	-
NC_045812.1	168897	170217	DNA/TcMar-Tc1	11982	-
NC_045812.1	866217	866428	LINE/Penelope	575	-
NC_045812.1	4502912	4503176	Unknown	703	-
NC_045812.1	3249238	3249758	DNA	2017	-
NC_045812.1	2946044	2946308	RC/Helitron	1438	-
NC_045812.1	1144650	1144831	Unknown	520	-
NC_045812.1	3098881	3099009	SINE	1007	-
NC_045812.1	5108564	5109217	RC/Helitron	4419	-
NC_045812.1	105704	105918	DNA/hAT-Ac	1035	-
NC_045812.1	9473665	9474412	DNA	4601	-
NC_045812.1	6303427	6303606	LTR/Gypsy	704	-
NC_045812.1	8911999	8912563	RC/Helitron	4011	-
NC_045812.1	4488738	4488942	Unknown	483	-
NC_045812.1	126373	128398	LINE/I-Jockey	12104	-
NC_045812.1	7936854	7936971	LINE/Penelope	437	-
NC_045812.1	5112880	5113030	LINE/Penelope	1294	-
NC_045812.1	9284431	9284578	LINE/Penelope	692	-
NC_045812.1	7175944	7178235	LINE/RTE-BovB	20599	-
NC_045812.1	4376786	4376911	LTR	487	-
NC_045812.1	6843995	6844617	RC/Helitron	2030	-
NC_045812.1	2014943	2015088	LINE/Penelope	971	-
NC_045812.1	6896572	6896974	LINE/RTE-BovB	2991	-
NC_045812.1	5825897	5826152	LINE/Penelope	1340	-
NC_045812.1	593973	594158	LTR/Gypsy	664	-
NC_045812.1	4881141	4882503	LINE/L2	10573	-
NC_045812.1	2973041	2973173	Unknown	670	-
NC_045812.1	3981709	3982021	RC/Helitron	571	-
NC_045812.1	546969	547117	LTR/Gypsy	788	-
NC_045812.1	3874494	3875096	RC/Helitron	4569	-
NC_045812.1	505171	505995	LINE/Penelope	999	-
NC_045812.1	7145752	7145870	Unknown	689	-
NC_045812.1	2726562	2726668	LINE/RTE-BovB	503	-
NC_045812.1	7787913	7788034	LTR	778	-
NC_045812.1	4440327	4440447	Unknown	781	-
NC_045812.1	2849695	2849808	Unknown	884	-
NC_045812.1	5602524	5602674	RC/Helitron	537	-
NC_045812.1	6755494	6755752	LINE/L2	593	-
NC_045812.1	4455106	4455349	LINE/RTE-BovB	441	-
NC_045812.1	4591317	4591654	LINE/Penelope	1118	-
NC_045812.1	9506546	9508379	LINE/R2-Hero	2449	-
NC_045812.1	192012	192252	LINE/R2-Hero	1482	-
NC_045812.1	3241129	3241463	LINE/CR1	545	-
NC_045812.1	9819948	9820105	LINE/L2	417	-
NC_045812.1	276837	277190	LINE/R2-Hero	448	-
NC_045812.1	7457982	7458341	RC/Helitron	1167	-
NC_045812.1	8883042	8883660	RC/Helitron	4444	-
NC_045812.1	4370876	4370982	LINE/Penelope	554	-
NC_045812.1	6043172	6044160	LINE/RTE-RTE	4413	-
NC_045812.1	5204443	5205488	Unknown	5070	-
NC_045812.1	1497649	1497819	LINE/R2-Hero	968	-
NC_045812.1	8637788	8637967	Unknown	635	-
NC_045812.1	2700480	2700686	LINE/Penelope	974	-
NC_045812.1	5811255	5811366	LINE/R2-Hero	727	-
NC_045812.1	5761136	5761462	DNA/TcMar-Tc1	2942	-
NC_045812.1	6463747	6463953	LTR/Gypsy	861	-
NC_045812.1	6467405	6467638	SINE	1999	-
NC_045812.1	4372604	4372757	LINE/Penelope	613	-
NC_045812.1	1512979	1514129	LINE/CR1	3025	-
NC_045812.1	4865157	4865571	Unknown	2300	-
NC_045812.1	3208726	3209196	Unknown	2890	-
NC_045812.1	878522	878733	LINE/Penelope	575	-
NC_045812.1	3209229	3209467	SINE	1880	-
NC_045812.1	1201670	1201971	SINE	2227	-
NC_045812.1	8335421	8335585	LINE/RTE-BovB	886	-
NC_045812.1	2695315	2695464	LINE/Penelope	755	-
NC_045812.1	7185238	7186294	LINE/CR1	2834	-
NC_045812.1	1808353	1808772	LINE/CR1-Zenon	596	-
NC_045812.1	3564100	3564860	RC/Helitron	4733	-
NC_045812.1	3136912	3139684	LINE/RTE-BovB	20682	-
NC_045812.1	8378460	8378659	LINE/R2-Hero	1210	-
NC_045812.1	3803372	3803599	SINE	1661	-
NC_045812.1	2404808	2405032	Unknown	1103	-
NC_045812.1	147429	147575	LINE/I-Jockey	821	-
NC_045812.1	4547066	4547432	LINE/Penelope	655	-
NC_045812.1	4525727	4525842	Unknown	450	-
NC_045812.1	1331883	1332082	Unknown	460	-
NC_045812.1	2809252	2809467	LTR/Gypsy	853	-
NC_045812.1	2872099	2874053	LINE/Penelope	17637	-
NC_045812.1	4178846	4179231	LINE/RTE-RTE	733	-
NC_045812.1	4056087	4056278	Unknown	463	-
NC_045812.1	7797851	7798031	LTR/Gypsy	703	-
NC_045812.1	9574986	9575338	Unknown	3164	-
NC_045812.1	8945916	8946160	Unknown	996	-
NC_045812.1	2422163	2422300	LINE/R2-Hero	736	-
NC_045812.1	9720981	9721172	LTR/Gypsy	913	-
NC_045812.1	5360602	5360720	LINE/Penelope	820	-
NC_045812.1	2748711	2749021	LINE/CR1	1594	-
NC_045812.1	6595844	6595963	LTR	401	-
NC_045812.1	874783	875407	Unknown	2823	-
NC_045812.1	38500	38690	LTR/Gypsy	757	-
NC_045812.1	7353336	7353438	Unknown	892	-
NC_045812.1	272769	273051	SINE	2072	-
NC_045812.1	9216087	9216275	LTR/Gypsy	832	-
NC_045812.1	4833399	4834300	DNA/TcMar-Mariner	1001	-
NC_045812.1	5251185	5251330	LINE/Penelope	505	-
NC_045812.1	8956635	8957464	DNA/TcMar-Tc1	2620	-
NC_045812.1	9445202	9445438	LINE/RTE-BovB	437	-
NC_045812.1	293858	294096	LINE/Penelope	639	-
NC_045812.1	9925095	9925713	RC/Helitron	3349	-
NC_045812.1	2093281	2094080	LINE/CR1-Zenon	1404	-
NC_045812.1	1224541	1224649	LTR	420	-
NC_045812.1	6416287	6416448	LTR/Gypsy	496	-
NC_045812.1	1277915	1278143	Unknown	957	-
NC_045812.1	6309639	6310313	LTR/Gypsy	1002	-
NC_045812.1	8222726	8223133	RC/Helitron	1638	-
NC_045812.1	3260044	3260186	RC/Helitron	586	-
NC_045812.1	183088	183215	Unknown	481	-
NC_045812.1	2889011	2889145	LINE/L2	711	-
NC_045812.1	9019363	9019567	Unknown	431	-
NC_045812.1	7194202	7194352	LINE/Penelope	752	-
NC_045812.1	2402521	2402813	SINE	2517	-
NC_045812.1	5841979	5842090	RC/Helitron	626	-
NC_045812.1	1031006	1031324	LINE/R1	481	-
NC_045812.1	7336119	7336418	SINE	2351	-
NC_045812.1	7466415	7466607	LTR/Gypsy	848	-
NC_045812.1	7762222	7762699	LINE/R2-Hero	1700	-
NC_045812.1	7290386	7290588	RC/Helitron	506	-
NC_045812.1	7999378	7999580	LINE/Penelope	679	-
NC_045812.1	770184	770419	Unknown	1624	-
NC_045812.1	1360187	1360821	DNA/TcMar-Tc1	1370	-
NC_045812.1	3552808	3553381	RC/Helitron	3701	-
NC_045812.1	9896582	9896819	LINE/R2-Hero	1027	-
NC_045812.1	5826857	5827971	DNA/TcMar-Tc1	9967	-
NC_045812.1	4638963	4639113	LTR	533	-
NC_045812.1	6120826	6120963	LINE/Penelope	895	-
NC_045812.1	6595902	6596017	LINE/Penelope	676	-
NC_045812.1	6004157	6004695	LINE/Penelope	4773	-
NC_045812.1	377160	377442	Unknown	748	-
NC_045812.1	9979337	9981006	LINE/RTE-BovB	15216	-
NC_045812.1	4383562	4383954	LINE/Penelope	2053	-
NC_045812.1	8155834	8156017	LINE/R2-Hero	1313	-
NC_045812.1	774149	774298	LINE/Penelope	854	-
NC_045812.1	6512558	6512747	LTR/Gypsy	911	-
NC_045812.1	3859784	3859969	LTR/Gypsy	774	-
NC_045812.1	4856783	4857105	Unknown	1212	-
NC_045812.1	857699	857834	Unknown	504	-
NC_045812.1	7778478	7778620	LINE/Penelope	473	-
NC_045812.1	7536777	7536902	LINE/R2-Hero	603	-
NC_045812.1	8853445	8853675	LINE/R2-Hero	1508	-
NC_045812.1	831865	832001	RC/Helitron	409	-
NC_045812.1	208012	208315	Unknown	769	-
NC_045812.1	8672164	8672456	SINE	2178	-
NC_045812.1	41258	41702	RC/Helitron	2851	-
NC_045812.1	2809712	2810344	LINE/Penelope	2035	-
NC_045812.1	9525207	9526551	LINE/Penelope	7849	-
NC_045812.1	5174784	5175309	RC/Helitron	2863	-
NC_045812.1	6261495	6261702	Unknown	771	-
NC_045812.1	1812407	1812597	LINE/R2-Hero	1502	-
NC_045812.1	1514184	1514364	LTR/Gypsy	739	-
NC_045812.1	1653856	1654472	LINE/R2-Hero	3410	-
NC_045812.1	4557524	4558060	DNA/TcMar-Mariner	2068	-
NC_045812.1	5879568	5879710	LINE/Penelope	723	-
NC_045812.1	3209465	3209894	Unknown	552	-
NC_045812.1	9278199	9278414	DNA/CMC-Chapaev-3	637	-
NC_045812.1	6402513	6403455	LINE/R1	747	-
NC_045812.1	1527421	1527771	Unknown	1410	-
NC_045812.1	9434543	9435883	LINE/R2-Hero	8908	-
NC_045812.1	2761215	2761526	DNA	2088	-
NC_045812.1	6552932	6553049	LINE/Penelope	508	-
NC_045812.1	5726416	5726716	Unknown	827	-
NC_045812.1	1361763	1362294	DNA/TcMar-Tc1	1306	-
NC_045812.1	2676963	2677137	LINE/Penelope	1341	-
NC_045812.1	281746	281966	LINE/RTE-RTE	573	-
NC_045812.1	1116925	1117043	RC/Helitron	578	-
NC_045812.1	2920416	2920677	SINE	2035	-
NC_045812.1	9380415	9380627	LTR/Gypsy	958	-
NC_045812.1	7663653	7663791	RC/Helitron	859	-
NC_045812.1	3013612	3013808	LTR/Gypsy	949	-
NC_045812.1	9276079	9276294	DNA/CMC-Chapaev-3	637	-
NC_045812.1	4018314	4018535	Unknown	996	-
NC_045812.1	5212239	5212357	LINE/Penelope	1029	-
NC_045812.1	1531113	1531309	LTR/Gypsy	845	-
NC_045812.1	7226995	7227115	Unknown	753	-
NC_045812.1	3107112	3108258	LINE/CR1	1511	-
NC_045812.1	3699729	3700430	LINE/R2-Hero	2277	-
NC_045812.1	7649978	7651783	LINE/R2-Hero	7175	-
NC_045812.1	1567933	1568065	LINE/Penelope	1097	-
NC_045812.1	10012394	10013570	DNA/TcMar-Tc1	6509	-
NC_045812.1	8283014	8283172	LTR/Gypsy	584	-
NC_045812.1	5467785	5468149	LINE/L2	2036	-
NC_045812.1	9789581	9789783	LTR/Gypsy	977	-
NC_045812.1	721075	721680	RC/Helitron	4440	-
NC_045812.1	1439730	1439914	Unknown	409	-
NC_045812.1	6750752	6750854	LTR	421	-
NC_045812.1	1262256	1262365	LINE/R2-Hero	663	-
NC_045812.1	6889517	6891163	LINE/CR1	3573	-
NC_045812.1	1224590	1224706	LINE/Penelope	977	-
NC_045812.1	6435834	6436622	LINE/R2-Hero	4717	-
NC_045812.1	292988	293290	LINE/R2-Hero	1975	-
NC_045812.1	5160744	5161557	LINE/R2-Hero	5360	-
NC_045812.1	9809089	9809442	RC/Helitron	1078	-
NC_045812.1	9965440	9966535	LINE/Penelope	6218	-
NC_045812.1	1593003	1595008	Unknown	8174	-
NC_045812.1	992501	992626	LINE/Penelope	696	-
NC_045812.1	2839017	2839651	LINE/CR1	637	-
NC_045812.1	5080714	5080860	LINE/R2-Hero	871	-
NC_045812.1	6277670	6277792	LINE/Penelope	631	-
NC_045812.1	929439	930566	LINE/Penelope	561	-
NC_045812.1	3101962	3102065	SINE	803	-
NC_045812.1	1599373	1599522	LINE/Penelope	887	-
NC_045812.1	4043745	4043953	LTR/Gypsy	954	-
NC_045812.1	348733	349056	LINE/R2-Hero	2247	-
NC_045812.1	871517	871664	LINE/Penelope	823	-
NC_045812.1	1045777	1046304	LINE/CR1	2869	-
NC_045812.1	3730644	3731165	LINE/R2-Hero	3658	-
NC_045813.1	1559091	1559936	LINE/CR1-Zenon	1058	+
NC_045813.1	1627016	1627407	Unknown	3077	+
NC_045813.1	8270622	8271151	DNA/TcMar-Mariner	406	+
NC_045813.1	6496202	6496366	LINE/RTE-BovB	849	+
NC_045813.1	8042483	8042641	SINE	1355	+
NC_045813.1	1761428	1761564	LINE/Penelope	736	+
NC_045813.1	545606	545786	LINE/L2	790	+
NC_045813.1	7639509	7639641	Unknown	464	+
NC_045813.1	2701121	2701407	LINE/R2-Hero	1897	+
NC_045813.1	7670319	7670594	Unknown	689	+
NC_045813.1	2574436	2574619	Unknown	427	+
NC_045813.1	3751931	3752057	LINE/Penelope	415	+
NC_045813.1	6999441	6999766	Unknown	1224	+
NC_045813.1	4664318	4664503	Unknown	798	+
NC_045813.1	9743635	9744157	LINE/R2-Hero	3484	+
NC_045813.1	9153255	9153534	Unknown	773	+
NC_045813.1	2508748	2509149	LINE/R2-Hero	2162	+
NC_045813.1	644854	645067	LTR/Gypsy	1002	+
NC_045813.1	6230815	6230931	LINE/Penelope	419	+
NC_045813.1	852427	853609	DNA/TcMar-Tc1	10846	+
NC_045813.1	5227455	5227597	LINE/Penelope	768	+
NC_045813.1	4392575	4392983	LTR/Gypsy	547	+
NC_045813.1	983459	983657	LTR/Gypsy	626	+
NC_045813.1	6229124	6229910	LINE/R2-Hero	4689	+
NC_045813.1	9302547	9302994	LINE/R2-Hero	1479	+
NC_045813.1	9673446	9673735	LINE/I-Jockey	849	+
NC_045813.1	8592482	8592694	Unknown	617	+
NC_045813.1	7111859	7111996	DNA	933	+
NC_045813.1	7669371	7669556	LTR	865	+
NC_045813.1	9690166	9690928	LINE/I-Jockey	1355	+
NC_045813.1	627279	627454	LTR/Gypsy	835	+
NC_045813.1	2652591	2652708	LINE/Penelope	691	+
NC_045813.1	7769616	7771119	LINE/R2-Hero	1565	+
NC_045813.1	8101229	8101340	LTR	474	+
NC_045813.1	830631	830774	DNA/Kolobok-T2	424	+
NC_045813.1	8260030	8260145	LTR	485	+
NC_045813.1	5345097	5345285	Unknown	530	+
NC_045813.1	8456017	8456606	Unknown	2527	+
NC_045813.1	3879576	3879806	LINE/Penelope	1487	+
NC_045813.1	1779741	1779907	LTR/Gypsy	665	+
NC_045813.1	7836262	7836405	LINE/R2-Hero	968	+
NC_045813.1	811302	811414	LINE/Penelope	539	+
NC_045813.1	4400625	4400757	LINE/Penelope	673	+
NC_045813.1	7836443	7836624	LTR/Gypsy	681	+
NC_045813.1	623934	624109	LTR/Gypsy	878	+
NC_045813.1	1374425	1374594	LINE/Penelope	948	+
NC_045813.1	2031221	2031353	LINE/Penelope	647	+
NC_045813.1	9944890	9945000	LINE/R1	795	+
NC_045813.1	1499324	1499499	Unknown	548	+
NC_045813.1	4875307	4875472	LTR/Gypsy	910	+
NC_045813.1	42095	43037	LINE/R2-Hero	3281	+
NC_045813.1	2735520	2735924	LINE/R2-Hero	2160	+
NC_045813.1	2784388	2784612	LTR	794	+
NC_045813.1	7786231	7786401	LINE/RTE-BovB	910	+
NC_045813.1	9301806	9301959	LINE/Penelope	545	+
NC_045813.1	8176364	8176569	LTR/Gypsy	793	+
NC_045813.1	5424962	5425153	Unknown	632	+
NC_045813.1	2378640	2378935	RC/Helitron	1754	+
NC_045813.1	321430	321915	LINE/R1	1871	+
NC_045813.1	9395874	9396049	LINE/R2-Hero	813	+
NC_045813.1	783164	783528	Unknown	2052	+
NC_045813.1	7205255	7205627	LINE/R2-Hero	3048	+
NC_045813.1	1137905	1138135	LINE/Penelope	769	+
NC_045813.1	3096489	3096682	Unknown	484	+
NC_045813.1	2229799	2230137	LINE/CR1-Zenon	518	+
NC_045813.1	8017049	8017316	RC/Helitron	486	+
NC_045813.1	9296898	9297341	LINE/R2-Hero	1440	+
NC_045813.1	6575823	6575930	LTR	598	+
NC_045813.1	916621	916735	LINE/R1	825	+
NC_045813.1	1545096	1545266	Unknown	628	+
NC_045813.1	2045308	2045531	LINE/R2-Hero	1461	+
NC_045813.1	6324955	6325153	SINE	1226	+
NC_045813.1	8551064	8551365	SINE	2330	+
NC_045813.1	7337970	7338198	LTR	710	+
NC_045813.1	1631777	1632700	LINE/Penelope	4900	+
NC_045813.1	8381996	8382116	LINE/Penelope	569	+
NC_045813.1	3049908	3050014	LINE/Penelope	487	+
NC_045813.1	8546235	8546581	DNA	2470	+
NC_045813.1	2899887	2900017	LINE/R2-Hero	1051	+
NC_045813.1	2181709	2181928	LINE/R1	583	+
NC_045813.1	9362392	9362510	LINE/Penelope	695	+
NC_045813.1	4335160	4335289	LINE/Penelope	423	+
NC_045813.1	8725215	8725511	SINE	2298	+
NC_045813.1	6041766	6042027	SINE	1439	+
NC_045813.1	8077821	8077967	LTR/Gypsy	554	+
NC_045813.1	1600795	1600915	DNA/Academ-1	433	+
NC_045813.1	7165518	7166969	Unknown	8082	+
NC_045813.1	1388575	1388865	LINE/Penelope	975	+
NC_045813.1	7622530	7623021	LINE/R2-Hero	2458	+
NC_045813.1	2286249	2286571	Unknown	1370	+
NC_045813.1	4392109	4392549	LINE/RTE-RTE	3075	+
NC_045813.1	688738	689033	Unknown	1787	+
NC_045813.1	6886637	6886792	LINE/Penelope	497	+
NC_045813.1	9317594	9317703	LINE/Penelope	627	+
NC_045813.1	5439816	5440028	DNA/TcMar-Tc1	734	+
NC_045813.1	1712729	1712859	LTR/Gypsy	716	+
NC_045813.1	1931003	1931352	DNA/TcMar-Tc1	3170	+
NC_045813.1	9686614	9687635	LINE/Penelope	5447	+
NC_045813.1	8304158	8304854	LINE/R2-Hero	1554	+
NC_045813.1	8712887	8713079	LINE/Penelope	749	+
NC_045813.1	1390041	1391982	LINE/RTE-BovB	4310	+
NC_045813.1	6214572	6214739	Unknown	417	+
NC_045813.1	7957085	7957924	DNA/TcMar-Mariner	1298	+
NC_045813.1	2701643	2701772	Unknown	919	+
NC_045813.1	1670608	1672032	DNA/TcMar-Tc1	7189	+
NC_045813.1	7261283	7261721	LINE/R2-Hero	1002	+
NC_045813.1	9552	9764	LINE/L2	450	+
NC_045813.1	432872	433005	RC/Helitron	738	+
NC_045813.1	9941868	9942229	Unknown	2809	+
NC_045813.1	8161098	8161501	LINE/Proto2	848	+
NC_045813.1	7623398	7623624	LINE/Penelope	904	+
NC_045813.1	980823	981021	LTR/Gypsy	626	+
NC_045813.1	6932343	6932472	LINE/Penelope	693	+
NC_045813.1	7211948	7212084	LINE/Penelope	520	+
NC_045813.1	6042049	6042231	LTR/Gypsy	809	+
NC_045813.1	1616985	1619077	DNA/TcMar-Tc1	18960	+
NC_045813.1	2003347	2003662	LINE/R2-Hero	572	+
NC_045813.1	8089019	8089734	LINE/CR1	3708	+
NC_045813.1	7280361	7280623	DNA/TcMar-Tc1	497	+
NC_045813.1	2821829	2822046	LINE/Penelope	480	+
NC_045813.1	3966297	3966407	LINE/R2-Hero	759	+
NC_045813.1	2786399	2787015	RC/Helitron	4458	+
NC_045813.1	2462643	2462972	DNA/TcMar-Mariner	853	+
NC_045813.1	7774096	7774278	LTR/Gypsy	759	+
NC_045813.1	469758	470143	Unknown	2282	+
NC_045813.1	5364227	5364401	LTR/Gypsy	957	+
NC_045813.1	2094855	2094992	LINE/Penelope	696	+
NC_045813.1	6670315	6672225	LINE/R2-Hero	704	+
NC_045813.1	7815978	7817015	LINE/R2-Hero	7370	+
NC_045813.1	1656514	1656737	LINE/RTE-BovB	1721	+
NC_045813.1	7921560	7921781	Unknown	659	+
NC_045813.1	8387851	8388236	LINE/RTE-RTE	819	+
NC_045813.1	6860928	6861213	Unknown	1289	+
NC_045813.1	1515397	1515608	LTR/Gypsy	793	+
NC_045813.1	9908011	9908170	RC/Helitron	515	+
NC_045813.1	8926562	8926668	LINE/Penelope	510	+
NC_045813.1	2211558	2211757	LTR/Gypsy	1029	+
NC_045813.1	1615120	1615290	DNA/TcMar-Mariner	716	+
NC_045813.1	1347458	1347671	DNA	1506	+
NC_045813.1	7074528	7074807	SINE	1606	+
NC_045813.1	7103749	7103926	LTR	502	+
NC_045813.1	6766707	6766854	RC/Helitron	812	+
NC_045813.1	2306422	2306533	LINE/Penelope	610	+
NC_045813.1	2502745	2502890	Unknown	700	+
NC_045813.1	9801240	9801930	RC/Helitron	4732	+
NC_045813.1	6107392	6107509	LINE/Penelope	671	+
NC_045813.1	9303461	9303609	Unknown	714	+
NC_045813.1	7762344	7762829	LINE/Dong-R4	715	+
NC_045813.1	7276909	7277071	LINE/Penelope	1038	+
NC_045813.1	2520106	2520401	SINE	2393	+
NC_045813.1	7093231	7093561	LINE/I-Jockey	823	+
NC_045813.1	1313287	1313583	LINE/Penelope	1481	+
NC_045813.1	3500267	3500481	Unknown	620	+
NC_045813.1	4021605	4022909	LINE/Penelope	2919	+
NC_045813.1	1321664	1321820	LINE/Penelope	1027	+
NC_045813.1	4335241	4335429	LTR	447	+
NC_045813.1	4037136	4037239	LINE/Penelope	810	+
NC_045813.1	2282305	2282944	Unknown	2290	+
NC_045813.1	2741302	2743019	LINE/CR1	3951	+
NC_045813.1	5638639	5638784	LTR/Gypsy	619	+
NC_045813.1	1048208	1048332	LINE/Penelope	722	+
NC_045813.1	191374	191978	RC/Helitron	4305	+
NC_045813.1	8278715	8279328	LINE/RTE-BovB	4362	+
NC_045813.1	9025921	9026097	LTR/Gypsy	938	+
NC_045813.1	3333528	3333672	LINE/Penelope	910	+
NC_045813.1	3941868	3943161	RC/Helitron	740	+
NC_045813.1	265032	265175	LINE/Penelope	846	+
NC_045813.1	9913106	9913295	LTR	825	+
NC_045813.1	486585	487486	LINE/R2-Hero	7268	+
NC_045813.1	7102340	7102549	LINE/R1	1288	+
NC_045813.1	1999882	2000064	LINE/Penelope	1194	+
NC_045813.1	2727139	2727470	RC/Helitron	1996	+
NC_045813.1	9928623	9928875	LINE/CR1-Zenon	534	+
NC_045813.1	516054	516240	LTR/Gypsy	1005	+
NC_045813.1	4743704	4744278	LINE/R2-Hero	4024	+
NC_045813.1	2762584	2762693	LINE/Penelope	517	+
NC_045813.1	648248	648596	RC/Helitron	1792	+
NC_045813.1	3192974	3193124	LINE/RTE-RTE	516	+
NC_045813.1	3514037	3516059	LINE/R2-Hero	4078	+
NC_045813.1	466040	466293	LINE/Penelope	484	+
NC_045813.1	6271631	6271805	LTR/Gypsy	743	+
NC_045813.1	2893237	2893819	LINE/I-Jockey	764	+
NC_045813.1	8305511	8305985	Unknown	888	+
NC_045813.1	2177600	2178172	LINE/R2-Hero	3001	+
NC_045813.1	2809150	2809470	Unknown	523	+
NC_045813.1	8202540	8202764	Unknown	1075	+
NC_045813.1	5271476	5272275	DNA/TcMar-Mariner	1800	+
NC_045813.1	3862256	3862545	RC/Helitron	800	+
NC_045813.1	8271252	8273128	LINE/Penelope	11775	+
NC_045813.1	4081962	4082320	RC/Helitron	1761	+
NC_045813.1	7902627	7903498	LINE/Penelope	4742	+
NC_045813.1	3418246	3418760	LINE/R2-Hero	2383	+
NC_045813.1	916237	916378	LTR	554	+
NC_045813.1	3227173	3227541	Unknown	1948	+
NC_045813.1	526324	526600	LINE/RTE-BovB	1463	+
NC_045813.1	5268257	5268394	RC/Helitron	494	+
NC_045813.1	50746	50882	Unknown	603	+
NC_045813.1	2403360	2404355	Unknown	1008	+
NC_045813.1	2164165	2165477	DNA/TcMar-Tc1	11964	+
NC_045813.1	2737892	2738296	LINE/R2-Hero	2159	+
NC_045813.1	2095335	2095576	SINE	837	+
NC_045813.1	1608262	1608494	RC/Helitron	507	+
NC_045813.1	1781687	1781852	LTR/Gypsy	810	+
NC_045813.1	4443231	4443368	LINE/Penelope	653	+
NC_045813.1	7336659	7337011	DNA	2031	+
NC_045813.1	9900408	9901886	LINE/R2-Hero	8447	+
NC_045813.1	5338374	5338556	LINE/CR1-Zenon	444	+
NC_045813.1	8421303	8421475	LTR/Gypsy	629	+
NC_045813.1	5010143	5014660	LINE/I	4820	+
NC_045813.1	1254806	1256126	DNA/TcMar-Tc1	12010	+
NC_045813.1	9535623	9535751	SINE	1000	+
NC_045813.1	2979064	2979166	LTR	595	+
NC_045813.1	83171	83543	Unknown	606	+
NC_045813.1	2600596	2601403	DNA/TcMar-Tc1	7108	+
NC_045813.1	7145776	7146441	LINE/R1	2914	+
NC_045813.1	726395	727035	LINE/R2-Hero	4388	+
NC_045813.1	425371	425544	Unknown	425	+
NC_045813.1	6719332	6719438	LINE/RTE-RTE	439	+
NC_045813.1	8433065	8433580	LINE/R2-Hero	2804	+
NC_045813.1	1768685	1768863	LTR/Gypsy	609	+
NC_045813.1	4493170	4493297	LINE/Penelope	453	+
NC_045813.1	428472	428645	Unknown	425	+
NC_045813.1	2406878	2407217	LTR/Gypsy	464	+
NC_045813.1	8936646	8936778	LINE/Penelope	726	+
NC_045813.1	6503127	6503505	Unknown	2263	+
NC_045813.1	7144268	7145025	DNA/TcMar-Mariner	833	+
NC_045813.1	3828251	3828593	RC/Helitron	524	+
NC_045813.1	9392042	9392167	DNA/hAT-Charlie	629	+
NC_045813.1	4627652	4627821	LINE/R2-Hero	933	+
NC_045813.1	607597	607933	LINE/R2-Hero	1655	+
NC_045813.1	6988285	6988780	LINE/R2-Hero	3054	+
NC_045813.1	4340957	4341386	Unknown	1067	+
NC_045813.1	2213840	2214039	LTR/Gypsy	1087	+
NC_045813.1	8476865	8476996	LINE/Penelope	750	+
NC_045813.1	8248262	8249273	LINE/I-Jockey	821	+
NC_045813.1	3169945	3170046	LINE/R2-Hero	658	+
NC_045813.1	1613253	1614091	DNA/TcMar-Tc1	3178	+
NC_045813.1	9076903	9077023	Unknown	458	+
NC_045813.1	2000076	2000273	LTR/Gypsy	918	+
NC_045813.1	2942007	2942156	LINE/Penelope	820	+
NC_045813.1	7457039	7457163	Unknown	440	+
NC_045813.1	8401658	8401779	LINE/Penelope	517	+
NC_045813.1	332798	333086	LINE/R2-Hero	1730	+
NC_045813.1	7105101	7105247	LINE/CR1	545	+
NC_045813.1	2804545	2805462	LINE/R2-Hero	5148	+
NC_045813.1	8532909	8533262	Unknown	1262	+
NC_045813.1	3134005	3134134	LINE/Penelope	636	+
NC_045813.1	342903	343425	LINE/Proto2	457	+
NC_045813.1	707800	709704	LINE/R2-Hero	13496	+
NC_045813.1	9535754	9535914	LINE/RTE-BovB	851	+
NC_045813.1	954048	954152	LTR	809	+
NC_045813.1	1006445	1006841	LINE/Penelope	835	+
NC_045813.1	7758543	7758887	Unknown	1424	+
NC_045813.1	6658321	6659050	LINE/R2-Hero	4734	+
NC_045813.1	920849	921089	LINE/CR1-Zenon	461	+
NC_045813.1	1288403	1288724	SINE	2176	+
NC_045813.1	5314492	5315067	RC/Helitron	4274	+
NC_045813.1	6505708	6506471	LINE/CR1	2375	+
NC_045813.1	8940082	8940294	LTR/Gypsy	969	+
NC_045813.1	4440349	4440617	Unknown	755	+
NC_045813.1	2233864	2233975	LTR/Gypsy	507	+
NC_045813.1	5496895	5497012	LINE/Penelope	655	+
NC_045813.1	4328338	4329031	Unknown	4702	+
NC_045813.1	1602109	1602369	DNA/TcMar-Mariner	663	+
NC_045813.1	2384274	2384473	LTR/Gypsy	964	+
NC_045813.1	4387876	4388174	LINE/R1	849	+
NC_045813.1	7882948	7883330	LINE/R2-Hero	2428	+
NC_045813.1	7031263	7031475	LTR/Gypsy	857	+
NC_045813.1	2717884	2719450	RC/Helitron	8314	+
NC_045813.1	1115173	1115370	LTR/Gypsy	995	+
NC_045813.1	4341517	4341674	RC/Helitron	577	+
NC_045813.1	4475734	4475979	Unknown	1932	+
NC_045813.1	3629503	3629748	DNA/TcMar-Tc1	491	+
NC_045813.1	2137740	2138195	LINE/R2-Hero	2390	+
NC_045813.1	2901526	2901768	Unknown	1511	+
NC_045813.1	9259049	9259152	LINE/Penelope	584	+
NC_045813.1	5719117	5719229	LINE/Penelope	477	+
NC_045813.1	7115807	7116740	Unknown	6059	+
NC_045813.1	3076402	3076545	LINE/Penelope	699	+
NC_045813.1	8018414	8018810	LINE/CR1-Zenon	502	+
NC_045813.1	544978	545353	LINE/L2	812	+
NC_045813.1	1587887	1588098	DNA/Academ-1	710	+
NC_045813.1	7713116	7713321	LTR/Gypsy	1009	+
NC_045813.1	4897425	4898129	LINE/R2-Hero	4638	+
NC_045813.1	7927613	7927853	DNA/TcMar-Mariner	874	+
NC_045813.1	7938805	7939598	LINE/Penelope	2838	+
NC_045813.1	7894534	7894825	LINE/L2	553	+
NC_045813.1	2289991	2290261	Unknown	645	+
NC_045813.1	8479304	8479518	LTR	1153	+
NC_045813.1	3205366	3205654	DNA/hAT-Ac	468	+
NC_045813.1	1256405	1257037	LINE/R2-Hero	920	+
NC_045813.1	4437169	4438230	LINE/I-Jockey	1459	+
NC_045813.1	7655033	7656029	LINE/L2	2191	+
NC_045813.1	7421881	7422786	RC/Helitron	5238	+
NC_045813.1	8426050	8426870	DNA/Ginger-2	2991	+
NC_045813.1	6797777	6798365	RC/Helitron	2844	+
NC_045813.1	734762	735056	SINE	2437	+
NC_045813.1	6379492	6379757	SINE	1976	+
NC_045813.1	1325978	1326134	LINE/Penelope	1027	+
NC_045813.1	7989068	7989630	LINE/RTE-RTE	1636	+
NC_045813.1	8067005	8067164	LINE/Penelope	901	+
NC_045813.1	509191	509655	RC/Helitron	719	+
NC_045813.1	1036367	1037994	DNA/TcMar-Tc1	14902	+
NC_045813.1	6816440	6816681	Unknown	439	+
NC_045813.1	1622354	1623001	DNA/TcMar-Tc1	2876	+
NC_045813.1	828240	828716	DNA	1789	+
NC_045813.1	1785889	1786052	LINE/R2-Hero	803	+
NC_045813.1	7978528	7979390	RC/Helitron	3381	+
NC_045813.1	7026908	7027119	LTR/Gypsy	829	+
NC_045813.1	9291232	9291347	LINE/Penelope	648	+
NC_045813.1	6163063	6163574	LINE/Penelope	1950	+
NC_045813.1	8307938	8308096	LINE/Penelope	722	+
NC_045813.1	6753378	6753515	LINE/Penelope	981	+
NC_045813.1	6860033	6860389	Unknown	2664	+
NC_045813.1	850853	851237	LINE/Penelope	2309	+
NC_045813.1	2242633	2244821	DNA/TcMar-Tc1	20018	+
NC_045813.1	8007153	8007267	LTR	493	+
NC_045813.1	1553123	1553308	LTR/Gypsy	957	+
NC_045813.1	1247343	1247734	LINE/R2-Hero	2187	+
NC_045813.1	7523825	7523938	LINE/Penelope	685	+
NC_045813.1	2319257	2319441	Unknown	468	+
NC_045813.1	3627801	3627914	LINE/Penelope	664	+
NC_045813.1	555649	556797	Unknown	7914	+
NC_045813.1	8389316	8389493	LINE/L2	545	+
NC_045813.1	8312918	8313026	LTR	673	+
NC_045813.1	8310596	8310754	LINE/Penelope	722	+
NC_045813.1	4715390	4715595	LTR/Gypsy	999	+
NC_045813.1	6672604	6672708	LINE/Penelope	697	+
NC_045813.1	5631896	5632113	Unknown	685	+
NC_045813.1	3938504	3939306	Unknown	1073	+
NC_045813.1	105389	105665	Unknown	930	+
NC_045813.1	7619052	7619155	SINE	745	+
NC_045813.1	8139095	8141195	LINE/R2-Hero	13400	+
NC_045813.1	8163000	8163294	SINE	2471	+
NC_045813.1	385639	385846	LTR/Gypsy	806	+
NC_045813.1	4404518	4404703	LINE/Penelope	1290	+
NC_045813.1	7656025	7656405	LINE/L2	1019	+
NC_045813.1	7250996	7251243	Unknown	1259	+
NC_045813.1	930865	931052	LINE/I-Jockey	752	+
NC_045813.1	1539779	1539896	LTR/Gypsy	592	+
NC_045813.1	4329216	4329737	Unknown	3589	+
NC_045813.1	583683	583892	LINE/R2-Hero	1672	+
NC_045813.1	2898614	2899059	LINE/Penelope	2944	+
NC_045813.1	9853031	9853216	LINE/R2-Hero	982	+
NC_045813.1	507150	507537	Unknown	2296	+
NC_045813.1	512469	513791	DNA/TcMar-Tc1	12010	+
NC_045813.1	3740090	3740208	LINE/Penelope	705	+
NC_045813.1	7647009	7647187	LINE/Penelope	976	+
NC_045813.1	2733631	2734242	RC/Helitron	4433	+
NC_045813.1	2767341	2767945	RC/Helitron	4356	+
NC_045813.1	899277	899762	LINE/R2-Hero	2760	+
NC_045813.1	7030522	7031121	LINE/Penelope	2712	+
NC_045813.1	1677927	1678103	LINE/Penelope	431	+
NC_045813.1	1574891	1575017	Unknown	507	+
NC_045813.1	2743414	2743559	LINE/CR1	447	+
NC_045813.1	22606	23013	LTR/Gypsy	541	+
NC_045813.1	4586555	4586714	LINE/Penelope	585	+
NC_045813.1	197091	197282	LINE/R2-Hero	1503	+
NC_045813.1	5114471	5114573	LINE/Penelope	746	+
NC_045813.1	1592725	1593105	DNA/Academ-1	1152	+
NC_045813.1	7335966	7336194	DNA	1401	+
NC_045813.1	2922238	2922501	Unknown	771	+
NC_045813.1	8324287	8325552	LINE/Penelope	6892	+
NC_045813.1	9043577	9043823	DNA/Academ-1	551	+
NC_045813.1	3982976	3983079	LINE/Penelope	543	+
NC_045813.1	1665527	1665765	LINE/Penelope	794	+
NC_045813.1	7218509	7220485	DNA/TcMar-Tc1	18060	+
NC_045813.1	4504523	4504836	DNA/TcMar-Mariner	2165	+
NC_045813.1	5422374	5422591	LINE/Penelope	1016	+
NC_045813.1	4698902	4699328	LINE/Penelope	2238	+
NC_045813.1	4736711	4736913	Simple_repeat	830	+
NC_045813.1	4454763	4454880	LINE/Penelope	811	+
NC_045813.1	333247	333613	LINE/R2-Hero	2117	+
NC_045813.1	2744255	2744468	LTR/Gypsy	800	+
NC_045813.1	7187493	7187653	LINE/R2-Hero	1051	+
NC_045813.1	3527692	3527835	DNA	710	+
NC_045813.1	5197050	5198288	LINE/Penelope	6105	+
NC_045813.1	8082706	8082809	SINE	705	+
NC_045813.1	7099752	7099964	LINE/R1	1291	+
NC_045813.1	8708581	8708688	DNA/hAT-Charlie	408	+
NC_045813.1	9315945	9316127	SINE	852	+
NC_045813.1	527329	527435	LTR	688	+
NC_045813.1	7637507	7638174	RC/Helitron	911	+
NC_045813.1	1603107	1603365	SINE	2238	+
NC_045813.1	4587181	4587338	LINE/Penelope	856	+
NC_045813.1	2835206	2835605	DNA/TcMar-Tc1	657	+
NC_045813.1	8113941	8115573	LINE/R2-Hero	3463	+
NC_045813.1	2264230	2265347	LINE/R1	1489	+
NC_045813.1	4922665	4923605	DNA/TcMar-Mariner	3099	+
NC_045813.1	5336515	5336638	LINE/RTE-BovB	605	+
NC_045813.1	6537395	6537599	Unknown	404	+
NC_045813.1	3598995	3599125	LINE/Penelope	468	+
NC_045813.1	3851340	3851491	LINE/Penelope	1294	+
NC_045813.1	7419975	7421177	RC/Helitron	7085	+
NC_045813.1	4345112	4345499	Unknown	1989	+
NC_045813.1	4422952	4423239	LTR	1560	+
NC_045813.1	4313111	4313287	Unknown	731	+
NC_045813.1	7640831	7641753	RC/Helitron	892	+
NC_045813.1	1087853	1088327	LINE/R2-Hero	3142	+
NC_045813.1	1609382	1610409	DNA/TcMar-Tc1	9309	+
NC_045813.1	883816	884063	SINE	1719	+
NC_045813.1	6451431	6451894	LINE/CR1-Zenon	588	+
NC_045813.1	792068	792376	Unknown	1810	+
NC_045813.1	4903206	4903363	LTR/Gypsy	890	+
NC_045813.1	7746755	7746892	LINE/Penelope	1035	+
NC_045813.1	3217582	3217791	RC/Helitron	737	+
NC_045813.1	6891048	6891172	LINE/Penelope	839	+
NC_045813.1	3410689	3411222	LINE/R2-Hero	2454	+
NC_045813.1	9774830	9774939	LINE/Penelope	556	+
NC_045813.1	6436644	6436942	Unknown	1748	+
NC_045813.1	5941791	5943105	LINE/RTE-RTE	10852	+
NC_045813.1	7633039	7633321	LINE/R2-Hero	1786	+
NC_045813.1	2392322	2392822	LINE/R2-Hero	3295	+
NC_045813.1	1257158	1257549	LINE/R2-Hero	2223	+
NC_045813.1	2082427	2082955	RC/Helitron	3277	+
NC_045813.1	8316915	8317185	Unknown	734	+
NC_045813.1	2891838	2892110	Unknown	774	+
NC_045813.1	7073594	7073804	LINE/R2-Hero	1230	+
NC_045813.1	1919386	1919649	LINE/Penelope	805	+
NC_045813.1	2211006	2211246	LINE/R2-Hero	1365	+
NC_045813.1	853609	854516	LINE/Penelope	4068	+
NC_045813.1	534338	534517	LINE/L2	805	+
NC_045813.1	649429	649605	Unknown	462	+
NC_045813.1	3201533	3201751	LINE/Penelope	512	+
NC_045813.1	2321876	2322304	LINE/R2-Hero	2157	+
NC_045813.1	9158779	9159029	RC/Helitron	735	+
NC_045813.1	9665242	9665427	LTR/Gypsy	1066	+
NC_045813.1	7221275	7222331	LINE/R2-Hero	5574	+
NC_045813.1	7711001	7711159	LINE/Penelope	939	+
NC_045813.1	2696247	2696817	RC/Helitron	3519	+
NC_045813.1	4429642	4430157	DNA/TcMar-Tc1	4656	+
NC_045813.1	753292	753397	LINE/Penelope	863	+
NC_045813.1	9882940	9883870	RC/Helitron	4914	+
NC_045813.1	7278209	7278426	DNA/TcMar-Tc1	487	+
NC_045813.1	4780172	4780866	RC/Helitron	4726	+
NC_045813.1	1311680	1312164	LINE/Penelope	2113	+
NC_045813.1	2668972	2669622	RC/Helitron	4761	+
NC_045813.1	214134	215873	LINE/R2-Hero	3676	+
NC_045813.1	7782614	7782765	LINE/Penelope	867	+
NC_045813.1	6493975	6494811	LINE/R2-Hero	855	+
NC_045813.1	58937	59139	LTR/Gypsy	1064	+
NC_045813.1	552735	552902	LINE/R2-Hero	1264	+
NC_045813.1	5175755	5175911	LINE/R1	620	+
NC_045813.1	4600206	4600597	DNA/CMC-Chapaev-3	431	+
NC_045813.1	907824	908070	DNA/TcMar-Tc1	449	+
NC_045813.1	7642294	7642720	LTR	3392	+
NC_045813.1	6969962	6970211	RC/Helitron	671	+
NC_045813.1	6016000	6016160	LINE/Penelope	950	+
NC_045813.1	292132	292279	RC/Helitron	445	+
NC_045813.1	8204317	8204483	LINE/CR1	516	+
NC_045813.1	2237759	2238378	RC/Helitron	4560	+
NC_045813.1	7062145	7062346	LTR/Gypsy	821	+
NC_045813.1	2744037	2744194	LINE/Penelope	846	+
NC_045813.1	500183	500893	RC/Helitron	3777	+
NC_045813.1	4471221	4471328	LINE/Penelope	411	+
NC_045813.1	3081944	3082079	LINE/Penelope	816	+
NC_045813.1	1746960	1747191	Unknown	817	+
NC_045813.1	533551	534084	LINE/L2	1108	+
NC_045813.1	4822783	4823447	RC/Helitron	4384	+
NC_045813.1	8427926	8428224	LINE/CR1-Zenon	617	+
NC_045813.1	9186103	9186245	LINE/Penelope	843	+
NC_045813.1	1552328	1552536	SINE	1518	+
NC_045813.1	975654	976591	LINE/Penelope	2909	+
NC_045813.1	8562592	8563352	DNA	5194	+
NC_045813.1	8452602	8452857	Unknown	1063	+
NC_045813.1	3943353	3944010	RC/Helitron	1281	+
NC_045813.1	5557519	5557652	LINE/Penelope	752	+
NC_045813.1	4339807	4340019	LTR/Gypsy	834	+
NC_045813.1	5253583	5254769	LINE/Penelope	4442	+
NC_045813.1	9688572	9689125	LINE/I-Jockey	528	+
NC_045813.1	8089892	8090193	LINE/R2-Hero	2232	+
NC_045813.1	8148421	8148735	LINE/Penelope	2043	+
NC_045813.1	3030691	3030929	SINE	1923	+
NC_045813.1	3817121	3817366	LTR	732	+
NC_045813.1	3846911	3847394	RC/Helitron	3004	+
NC_045813.1	7045643	7045950	Unknown	1844	+
NC_045813.1	8528795	8530371	LINE/R2-Hero	10495	+
NC_045813.1	8179231	8180874	LINE/RTE-BovB	2901	+
NC_045813.1	339441	340268	RC/Helitron	4386	+
NC_045813.1	7778081	7778483	RC/Helitron	2825	+
NC_045813.1	7940293	7940619	LINE/Penelope	2183	+
NC_045813.1	4740964	4741158	LINE/Penelope	974	+
NC_045813.1	457566	457711	LINE/Penelope	747	+
NC_045813.1	6763753	6763997	SINE	1744	+
NC_045813.1	800209	800377	LINE/Penelope	454	+
NC_045813.1	2182174	2182421	LINE/I-Jockey	468	+
NC_045813.1	8055804	8055936	LINE/R2-Hero	1012	+
NC_045813.1	8311861	8312115	LINE/R1	844	+
NC_045813.1	5495965	5496107	LINE/Penelope	867	+
NC_045813.1	7884014	7884295	SINE	1865	+
NC_045813.1	6526005	6526182	LTR/Gypsy	773	+
NC_045813.1	7636771	7636904	Unknown	503	+
NC_045813.1	7324762	7324873	LINE/Penelope	593	+
NC_045813.1	2366120	2366238	LINE/Penelope	662	+
NC_045813.1	7380422	7380675	DNA/hAT-Tip100	578	+
NC_045813.1	1109154	1109532	LTR	3223	+
NC_045813.1	690285	690602	LINE/R2-Hero	2324	+
NC_045813.1	7860971	7861173	LTR/Gypsy	1010	+
NC_045813.1	558193	558411	SINE	1697	+
NC_045813.1	2342555	2342704	LINE/Penelope	831	+
NC_045813.1	9907211	9907312	DNA/Kolobok-T2	464	+
NC_045813.1	2281350	2281702	LINE/R2-Hero	1841	+
NC_045813.1	7438172	7438297	LINE/Penelope	638	+
NC_045813.1	6829547	6829712	LINE/Penelope	863	+
NC_045813.1	3075973	3076088	LINE/Penelope	621	+
NC_045813.1	268651	269642	DNA/TcMar-Tc1	799	+
NC_045813.1	3627854	3627966	LTR	440	+
NC_045813.1	5469711	5470151	LINE/Penelope	1497	+
NC_045813.1	1292059	1292171	LINE/Penelope	523	+
NC_045813.1	9930816	9931045	LTR	718	+
NC_045813.1	1500700	1500911	LTR/Gypsy	870	+
NC_045813.1	829180	829682	DNA	2001	+
NC_045813.1	5637790	5637909	LTR/Gypsy	538	+
NC_045813.1	17008	17307	LINE/R1	791	+
NC_045813.1	2298944	2299667	LINE/R2-Hero	3444	+
NC_045813.1	9212705	9212853	LINE/Dong-R4	564	+
NC_045813.1	9387836	9387981	LINE/Penelope	831	+
NC_045813.1	8862853	8862997	Unknown	789	+
NC_045813.1	9672900	9673420	DNA/TcMar-Mariner	3213	+
NC_045813.1	2618047	2618693	LINE/R1	3785	+
NC_045813.1	9853279	9853631	LINE/L2	470	+
NC_045813.1	481553	481783	LTR	410	+
NC_045813.1	2698331	2698508	Unknown	1294	+
NC_045813.1	7009112	7009242	RC/Helitron	709	+
NC_045813.1	7836625	7836937	LINE/R2-Hero	2009	+
NC_045813.1	6968281	6968407	LINE/Penelope	676	+
NC_045813.1	1554004	1554187	LTR/Gypsy	848	+
NC_045813.1	6710213	6711428	LINE/Penelope	885	+
NC_045813.1	4894020	4894360	LINE/Penelope	1860	+
NC_045813.1	4158230	4158416	Unknown	683	+
NC_045813.1	2856593	2856898	LINE/R2-Hero	2586	+
NC_045813.1	4230457	4230580	Unknown	453	+
NC_045813.1	6193320	6193436	SINE	834	+
NC_045813.1	9364240	9366223	LINE/Penelope	17889	+
NC_045813.1	9732075	9732831	DNA	4940	+
NC_045813.1	175572	175757	LINE/RTE-RTE	720	+
NC_045813.1	7010937	7011067	RC/Helitron	709	+
NC_045813.1	6655061	6655356	LINE/R2-Hero	2150	+
NC_045813.1	2487773	2487898	Unknown	474	+
NC_045813.1	8543403	8543731	LINE/CR1-Zenon	503	+
NC_045813.1	490062	490207	LINE/Penelope	762	+
NC_045813.1	6571281	6571383	LINE/Penelope	456	+
NC_045813.1	2864987	2865378	LINE/R2-Hero	913	+
NC_045813.1	1758615	1758864	LINE/Penelope	736	+
NC_045813.1	761734	762150	LINE/Penelope	3683	+
NC_045813.1	8368742	8368886	LINE/Penelope	921	+
NC_045813.1	8545728	8545982	DNA	1748	+
NC_045813.1	9044138	9044712	DNA/Academ-1	946	+
NC_045813.1	6575443	6575814	LINE/Penelope	1025	+
NC_045813.1	7532729	7532849	LINE/Penelope	527	+
NC_045813.1	8131141	8131949	LINE/R1	894	+
NC_045813.1	9314661	9314959	SINE	2345	+
NC_045813.1	235807	235920	LINE/Penelope	488	+
NC_045813.1	9674074	9674370	DNA/TcMar-Mariner	1574	+
NC_045813.1	6630148	6630547	LINE/RTE-RTE	2114	+
NC_045813.1	7653807	7653931	LTR	638	+
NC_045813.1	1419500	1419638	LINE/Penelope	520	+
NC_045813.1	22142	22580	LINE/RTE-RTE	3195	+
NC_045813.1	6215286	6215579	LINE/Penelope	1068	+
NC_045813.1	1075876	1076026	LTR/Gypsy	687	+
NC_045813.1	7091753	7092076	LINE/I-Jockey	566	+
NC_045813.1	7918567	7918711	Unknown	461	+
NC_045813.1	331011	331637	LINE/Penelope	1187	+
NC_045813.1	5986168	5986502	Simple_repeat	525	+
NC_045813.1	4701738	4702173	DNA/TcMar-Tc1	1413	+
NC_045813.1	5953912	5954793	LINE/RTE-RTE	7182	+
NC_045813.1	1762265	1762513	LINE/Penelope	882	+
NC_045813.1	4459575	4459780	LINE/Penelope	948	+
NC_045813.1	7200734	7200990	SINE	1600	+
NC_045813.1	8041758	8041980	RC/Helitron	433	+
NC_045813.1	2371349	2371945	DNA/TcMar-Tc1	1029	+
NC_045813.1	4432730	4433145	Unknown	2187	+
NC_045813.1	4992255	4992504	LINE/R1	1101	+
NC_045813.1	4345929	4346127	LTR/Gypsy	1094	+
NC_045813.1	1667604	1668290	LINE/R1	4143	+
NC_045813.1	2267235	2267462	SINE	1817	+
NC_045813.1	9925615	9925864	RC/Helitron	801	+
NC_045813.1	9850698	9850811	Simple_repeat	423	+
NC_045813.1	8748709	8748820	LINE/R2-Hero	570	+
NC_045813.1	525484	525670	LINE/R2-Hero	1263	+
NC_045813.1	6461663	6461814	LINE/Penelope	1023	+
NC_045813.1	8039810	8040094	SINE	1361	+
NC_045813.1	8285616	8285734	LINE/Penelope	603	+
NC_045813.1	4024261	4024856	LINE/R2-Hero	3970	+
NC_045813.1	8600450	8600645	LINE/Penelope	1261	+
NC_045813.1	6392489	6392700	LTR/Gypsy	1017	+
NC_045813.1	408191	408293	LINE/R2-Hero	662	+
NC_045813.1	1614668	1614953	DNA/TcMar-Tc1	1556	+
NC_045813.1	9218989	9219161	LTR/Gypsy	860	+
NC_045813.1	3925715	3925853	LINE/Penelope	807	+
NC_045813.1	286224	286532	LINE/R1	1384	+
NC_045813.1	6655825	6658347	LINE/R2-Hero	11779	+
NC_045813.1	8061476	8061770	SINE	2429	+
NC_045813.1	355880	356036	DNA	1069	+
NC_045813.1	4157485	4157696	LTR/Gypsy	1027	+
NC_045813.1	3614564	3614786	RC/Helitron	514	+
NC_045813.1	2429797	2430400	DNA/CMC-Chapaev-3	639	+
NC_045813.1	9947821	9948156	Unknown	1481	+
NC_045813.1	6790418	6790682	LINE/R2-Hero	1221	+
NC_045813.1	4504349	4504519	DNA/TcMar-Mariner	1177	+
NC_045813.1	8149795	8153349	LINE/RTE-RTE	1215	+
NC_045813.1	1570745	1571168	LINE/R2-Hero	446	+
NC_045813.1	7019920	7020414	LINE/Penelope	3361	+
NC_045813.1	338383	338662	Unknown	2118	+
NC_045813.1	276449	278668	DNA/TcMar-Tc1	20295	+
NC_045813.1	5472377	5472567	LTR/Gypsy	846	+
NC_045813.1	1317973	1318192	LTR/Gypsy	952	+
NC_045813.1	8098659	8098926	DNA/TcMar-Fot1	682	+
NC_045813.1	3169767	3169896	LINE/Penelope	555	+
NC_045813.1	8575326	8575669	DNA/TcMar-Fot1	481	+
NC_045813.1	1593356	1593771	DNA/Academ-1	647	+
NC_045813.1	1577151	1577334	LINE/Penelope	842	+
NC_045813.1	3630569	3630832	LINE/Penelope	660	+
NC_045813.1	5632407	5632555	RC/Helitron	531	+
NC_045813.1	9215888	9216167	LINE/Dong-R4	972	+
NC_045813.1	629402	631165	Unknown	2749	+
NC_045813.1	8991119	8991498	LINE/CR1-Zenon	580	+
NC_045813.1	3273067	3273284	LINE/Penelope	1084	+
NC_045813.1	2172968	2173261	SINE	2452	+
NC_045813.1	7070367	7070510	LINE/Penelope	1191	+
NC_045813.1	3918436	3918795	Unknown	1647	+
NC_045813.1	3754635	3754929	SINE	1767	+
NC_045813.1	2687021	2687848	DNA/TcMar-Mariner	2789	+
NC_045813.1	6794834	6795415	RC/Helitron	2727	+
NC_045813.1	4304022	4304293	LINE/Penelope	840	+
NC_045813.1	8258763	8258984	LTR/Gypsy	1289	+
NC_045813.1	9388917	9389108	SINE	1367	+
NC_045813.1	524435	524628	LINE/R2-Hero	1209	+
NC_045813.1	7633516	7633786	Unknown	1011	+
NC_045813.1	1015812	1016294	LINE/Penelope	577	+
NC_045813.1	2511966	2512401	DNA/TcMar-Tc1	3915	+
NC_045813.1	2302151	2302901	LINE/R2-Hero	5595	+
NC_045813.1	8135799	8136156	Unknown	2722	+
NC_045813.1	7937722	7937933	LTR/Gypsy	951	+
NC_045813.1	8677360	8677551	LTR	850	+
NC_045813.1	1602345	1602557	DNA/TcMar-Mariner	492	+
NC_045813.1	8101330	8101560	LTR/Gypsy	948	+
NC_045813.1	2117791	2118080	LINE/Penelope	1487	+
NC_045813.1	3987727	3987964	LTR	1022	+
NC_045813.1	3876295	3876439	LINE/R2-Hero	815	+
NC_045813.1	7050836	7050950	LINE/Penelope	513	+
NC_045813.1	1218679	1218968	SINE	2277	+
NC_045813.1	2523045	2523199	LINE/Penelope	1002	+
NC_045813.1	7594924	7595497	LINE/R2-Hero	4176	+
NC_045813.1	5463663	5463999	DNA/TcMar-Mariner	597	+
NC_045813.1	815706	816417	DNA/TcMar-Tc1	6505	+
NC_045813.1	7861369	7861622	Unknown	1065	+
NC_045813.1	6934029	6934278	RC/Helitron	671	+
NC_045813.1	5090581	5090825	LINE/Penelope	1253	+
NC_045813.1	7546469	7547019	LINE/Penelope	1782	+
NC_045813.1	6448023	6448312	LINE/Penelope	2571	+
NC_045813.1	2351226	2351485	LINE/Penelope	448	+
NC_045813.1	1834717	1834933	LINE/Penelope	612	+
NC_045813.1	1217893	1218040	LTR/Gypsy	731	+
NC_045813.1	8266333	8266636	SINE	2339	+
NC_045813.1	7629870	7631853	LINE/Penelope	17916	+
NC_045813.1	9763311	9763503	SINE	1033	+
NC_045813.1	1672094	1672254	LINE/RTE-BovB	630	+
NC_045813.1	3958305	3958523	DNA/hAT-Charlie	456	+
NC_045813.1	8472587	8472782	LINE/Penelope	991	+
NC_045813.1	2697425	2698104	LINE/Penelope	3454	+
NC_045813.1	8856504	8857017	LINE/R2-Hero	4255	+
NC_045813.1	7088350	7088547	LINE/I-Jockey	1069	+
NC_045813.1	1380843	1381011	LINE/Penelope	936	+
NC_045813.1	344891	345011	LINE/L2	900	+
NC_045813.1	2505788	2505969	LINE/R2-Hero	1571	+
NC_045813.1	5565862	5566043	LINE/Penelope	1033	+
NC_045813.1	8174695	8176042	LINE/CR1-Zenon	484	+
NC_045813.1	5512420	5512851	RC/Helitron	2263	+
NC_045813.1	7110352	7110780	Unknown	2719	+
NC_045813.1	3505077	3505224	LINE/Penelope	1270	+
NC_045813.1	7116958	7117406	DNA/TcMar-Tc1	1660	+
NC_045813.1	8389524	8389837	LINE/R1	487	+
NC_045813.1	9740112	9740791	DNA/TcMar-Mariner	582	+
NC_045813.1	309074	309281	LTR/Gypsy	971	+
NC_045813.1	2178864	2179014	LINE/Penelope	1049	+
NC_045813.1	6767734	6771108	RC/Helitron	2106	+
NC_045813.1	5730604	5730893	SINE	2233	+
NC_045813.1	9949460	9949674	LINE/Penelope	583	+
NC_045813.1	1911725	1911863	LINE/Penelope	783	+
NC_045813.1	3707320	3707422	LINE/Penelope	585	+
NC_045813.1	329910	330109	LINE/R2-Hero	1634	+
NC_045813.1	3828995	3829143	LINE/Penelope	982	+
NC_045813.1	8473022	8473517	LINE/Penelope	2276	+
NC_045813.1	1623586	1623870	DNA/TcMar-Tc1	1594	+
NC_045813.1	4449908	4450032	LINE/R2-Hero	842	+
NC_045813.1	9942228	9943422	LINE/RTE-BovB	10845	+
NC_045813.1	1730802	1731022	Unknown	427	+
NC_045813.1	3642048	3642392	LINE/R2-Hero	2262	+
NC_045813.1	7385311	7385776	DNA/TcMar-Tc1	4130	+
NC_045813.1	4900545	4901285	LINE/R2-Hero	4947	+
NC_045813.1	2320907	2321115	LTR/Gypsy	1037	+
NC_045813.1	4580966	4581583	RC/Helitron	3854	+
NC_045813.1	1710911	1711529	RC/Helitron	4373	+
NC_045813.1	2816832	2818152	DNA/TcMar-Tc1	12000	+
NC_045813.1	1352384	1352584	DNA	1274	+
NC_045813.1	4807218	4807389	LINE/RTE-BovB	1469	+
NC_045813.1	3286770	3287026	DNA/TcMar-Tc1	619	+
NC_045813.1	1853927	1854205	RC/Helitron	1012	+
NC_045813.1	8002378	8002536	LINE/Penelope	1207	+
NC_045813.1	7214810	7215133	Unknown	1381	+
NC_045813.1	2812885	2813205	Unknown	523	+
NC_045813.1	1334084	1335209	LINE/I-Jockey	1672	+
NC_045813.1	23192	24894	LTR/Gypsy	2768	+
NC_045813.1	4017766	4018521	DNA	5421	+
NC_045813.1	7999101	7999593	DNA/TcMar-Mariner	1566	+
NC_045813.1	9136357	9136551	LINE/Penelope	662	+
NC_045813.1	5267336	5267551	LTR	507	+
NC_045813.1	2687847	2688055	DNA/TcMar-Mariner	1437	+
NC_045813.1	216771	217095	Unknown	1895	+
NC_045813.1	7054632	7055413	LINE/R2-Hero	1051	+
NC_045813.1	9297795	9297947	Unknown	752	+
NC_045813.1	5749209	5749347	LINE/Penelope	747	+
NC_045813.1	7160760	7160863	LINE/R2-Hero	563	+
NC_045813.1	9307420	9307573	LINE/Penelope	545	+
NC_045813.1	8133212	8133349	LINE/R1	772	+
NC_045813.1	7552474	7552628	LINE/Penelope	798	+
NC_045813.1	1031898	1032095	LTR/Gypsy	824	+
NC_045813.1	5499221	5500029	DNA	5520	+
NC_045813.1	7087443	7088164	LINE/I-Jockey	1438	+
NC_045813.1	4480221	4480477	Unknown	2106	+
NC_045813.1	5315575	5315833	Simple_repeat	813	+
NC_045813.1	2506248	2506457	Unknown	417	+
NC_045813.1	7253375	7253486	LINE/Penelope	976	+
NC_045813.1	4426823	4426947	LINE/Penelope	423	+
NC_045813.1	1623065	1623584	LINE/R1	1726	+
NC_045813.1	8679975	8680112	SINE	929	+
NC_045813.1	1080148	1080332	Unknown	735	+
NC_045813.1	1573384	1573664	LINE/R2-Hero	1567	+
NC_045813.1	2846450	2847773	DNA/TcMar-Tc1	12020	+
NC_045813.1	1614308	1614666	LINE/R1	1662	+
NC_045813.1	593857	594074	Unknown	565	+
NC_045813.1	4609433	4609560	LINE/Penelope	453	+
NC_045813.1	1546734	1547018	SINE	2054	+
NC_045813.1	223288	223639	LINE/R2-Hero	942	+
NC_045813.1	1602555	1602711	LINE/Penelope	920	+
NC_045813.1	7486261	7486514	Simple_repeat	739	+
NC_045813.1	256609	258425	LINE/Penelope	14147	+
NC_045813.1	343848	344891	LINE/Proto2	2043	+
NC_045813.1	7746532	7746643	RC/Helitron	447	+
NC_045813.1	3002153	3002370	LINE/R2-Hero	1612	+
NC_045813.1	9212391	9212654	LINE/Dong-R4	758	+
NC_045813.1	4778977	4779438	RC/Helitron	3162	+
NC_045813.1	2379133	2379548	Unknown	3298	+
NC_045813.1	483498	484340	LINE/R2-Hero	7248	+
NC_045813.1	6908252	6909127	RC/Helitron	3894	+
NC_045813.1	7961605	7962288	LINE/CR1-Zenon	782	+
NC_045813.1	8067201	8067548	DNA/TcMar-Mariner	1011	+
NC_045813.1	8866756	8866912	Unknown	816	+
NC_045813.1	1047406	1047819	RC/Helitron	3030	+
NC_045813.1	3986844	3987000	LINE/I-Jockey	409	+
NC_045813.1	9474197	9474307	LINE/Penelope	505	+
NC_045813.1	171500	171801	SINE	2531	+
NC_045813.1	123702	124316	RC/Helitron	4859	+
NC_045813.1	3608530	3608842	SINE	2048	+
NC_045813.1	5464679	5465723	DNA/TcMar-Mariner	792	+
NC_045813.1	3505163	3505282	LTR	428	+
NC_045813.1	660785	660935	SINE	1050	+
NC_045813.1	7086029	7086256	LINE/I-Jockey	560	+
NC_045813.1	7629003	7629494	LINE/R2-Hero	2458	+
NC_045813.1	4483683	4486078	DNA/TcMar-Tc1	21927	+
NC_045813.1	7191889	7192015	LINE/Penelope	437	+
NC_045813.1	5074469	5074583	LINE/Penelope	720	+
NC_045813.1	449474	449704	LTR	438	+
NC_045813.1	7662076	7662310	Unknown	1313	+
NC_045813.1	5658478	5658662	Unknown	516	+
NC_045813.1	7026117	7026846	LINE/Penelope	3470	+
NC_045813.1	868787	869034	SINE	1681	+
NC_045813.1	8891688	8891822	LINE/Penelope	810	+
NC_045813.1	7895273	7895392	LINE/Penelope	831	+
NC_045813.1	2145649	2145798	LINE/R2-Hero	791	+
NC_045813.1	7171227	7171351	LINE/Penelope	405	+
NC_045813.1	4393162	4394785	LTR/Gypsy	2101	+
NC_045813.1	8317281	8319038	LINE/I-Jockey	12982	+
NC_045813.1	9916520	9917827	DNA/TcMar-Tc1	11994	+
NC_045813.1	4439283	4439456	LTR/Gypsy	691	+
NC_045813.1	4100628	4101315	DNA	4555	+
NC_045813.1	2711716	2713278	RC/Helitron	8220	+
NC_045813.1	8888600	8889839	DNA/TcMar-Mariner	5146	+
NC_045813.1	5497529	5497695	LTR/Gypsy	870	+
NC_045813.1	259989	260131	LTR/Gypsy	703	+
NC_045813.1	3033149	3033302	LINE/Penelope	1101	+
NC_045813.1	6342091	6342349	Unknown	701	+
NC_045813.1	743922	744445	LINE/Penelope	1487	+
NC_045813.1	46923	47804	LINE/I-Jockey	607	+
NC_045813.1	321907	322316	LINE/Penelope	2559	+
NC_045813.1	9901864	9902140	LINE/R1	1635	+
NC_045813.1	3219680	3220254	LINE/L2	2032	+
NC_045813.1	2288713	2288905	LTR/Gypsy	984	+
NC_045813.1	5063337	5063542	LINE/Penelope	1350	+
NC_045813.1	8560221	8560565	LINE/CR1-Zenon	555	+
NC_045813.1	520103	520307	LTR/Gypsy	1039	+
NC_045813.1	1246594	1247222	LINE/R2-Hero	889	+
NC_045813.1	2850058	2850449	LINE/R2-Hero	913	+
NC_045813.1	7251964	7252981	LINE/R2-Hero	5651	+
NC_045813.1	8885337	8885562	LTR/Gypsy	1001	+
NC_045813.1	9157914	9158101	LTR	710	+
NC_045813.1	504055	506005	LINE/Penelope	17619	+
NC_045813.1	270175	270482	LTR	1380	+
NC_045813.1	7340227	7340445	DNA/hAT-Charlie	489	+
NC_045813.1	6232858	6233110	LINE/R2-Hero	1382	+
NC_045813.1	9216220	9216368	LINE/Dong-R4	458	+
NC_045813.1	7131166	7131339	LINE/Penelope	777	+
NC_045813.1	7864702	7864885	LTR/Gypsy	956	+
NC_045813.1	7292001	7292210	LINE/Penelope	824	+
NC_045813.1	7917543	7918539	LINE/I-Jockey	973	+
NC_045813.1	2650406	2650528	LINE/CR1-Zenon	554	-
NC_045813.1	8575298	8575626	Unknown	812	-
NC_045813.1	3567962	3568306	LINE/CR1-Zenon	580	-
NC_045813.1	2750602	2750888	RC/Helitron	1931	-
NC_045813.1	1477297	1477469	LINE/Penelope	800	-
NC_045813.1	6588624	6589208	LINE/R2-Hero	3883	-
NC_045813.1	4625451	4625568	LINE/Penelope	478	-
NC_045813.1	2719705	2720243	LTR/Gypsy	670	-
NC_045813.1	3092062	3092320	LINE/R2-Hero	1620	-
NC_045813.1	5459305	5459444	SINE	978	-
NC_045813.1	2978480	2978609	LINE/Penelope	810	-
NC_045813.1	9919491	9920192	LINE/Penelope	3535	-
NC_045813.1	2624168	2624439	Unknown	1321	-
NC_045813.1	340596	341256	LTR/Gypsy	1261	-
NC_045813.1	6525385	6525594	LTR/Gypsy	796	-
NC_045813.1	8002355	8002491	Unknown	451	-
NC_045813.1	3857855	3858046	RC/Helitron	693	-
NC_045813.1	9017097	9017576	LINE/R2-Hero	3065	-
NC_045813.1	7216176	7216811	LINE/R2-Hero	4182	-
NC_045813.1	8191224	8191385	LINE/Penelope	432	-
NC_045813.1	593931	594076	LINE/Penelope	903	-
NC_045813.1	9913363	9913662	DNA/TcMar-Fot1	498	-
NC_045813.1	5502384	5502655	RC/Helitron	1125	-
NC_045813.1	4906473	4907790	DNA/TcMar-Tc1	11895	-
NC_045813.1	8082026	8082695	LINE/Penelope	490	-
NC_045813.1	1199969	1200339	LINE/RTE-BovB	536	-
NC_045813.1	1975368	1975684	Unknown	1780	-
NC_045813.1	2798010	2798811	LINE/RTE-RTE	1626	-
NC_045813.1	2255714	2255907	LTR/Gypsy	951	-
NC_045813.1	284267	285323	Unknown	2222	-
NC_045813.1	8284567	8285171	RC/Helitron	4521	-
NC_045813.1	7159222	7160114	LINE/Penelope	7854	-
NC_045813.1	4347062	4348197	LINE/R2-Hero	7965	-
NC_045813.1	8476892	8477036	LTR	518	-
NC_045813.1	1784701	1784871	LTR	666	-
NC_045813.1	9259051	9259212	Unknown	460	-
NC_045813.1	5482495	5482638	RC/Helitron	490	-
NC_045813.1	5602661	5602764	LINE/RTE-RTE	493	-
NC_045813.1	674667	674772	LINE/Penelope	490	-
NC_045813.1	8243021	8243317	SINE	1573	-
NC_045813.1	357275	357721	Unknown	3931	-
NC_045813.1	6689193	6689564	Unknown	2169	-
NC_045813.1	524635	524937	SINE	2119	-
NC_045813.1	7549152	7550402	DNA/TcMar-Mariner	8258	-
NC_045813.1	5455853	5456382	DNA/TcMar-Tc1	1048	-
NC_045813.1	754971	755161	LINE/R2-Hero	1338	-
NC_045813.1	4925820	4925972	LINE/Penelope	444	-
NC_045813.1	8077988	8078135	LINE/Penelope	955	-
NC_045813.1	7680894	7681535	DNA/TcMar-Mariner	1890	-
NC_045813.1	9657052	9657197	LINE/Penelope	543	-
NC_045813.1	4491522	4492074	LINE/R2-Hero	2916	-
NC_045813.1	1649412	1649887	LINE/CR1-Zenon	1329	-
NC_045813.1	9882969	9883081	Unknown	403	-
NC_045813.1	8098079	8098223	LINE/Penelope	621	-
NC_045813.1	7310059	7310169	LINE/R2-Hero	706	-
NC_045813.1	7013208	7013668	LINE/Penelope	521	-
NC_045813.1	2532789	2533000	LTR	820	-
NC_045813.1	3567472	3567603	Unknown	446	-
NC_045813.1	2811790	2811895	LTR/Gypsy	719	-
NC_045813.1	1517645	1517796	LINE/Penelope	808	-
NC_045813.1	2280799	2281247	DNA/TcMar-Tc1	1904	-
NC_045813.1	9474437	9474738	LTR	678	-
NC_045813.1	5557523	5557748	Unknown	585	-
NC_045813.1	9881085	9881193	DNA/TcMar-Mariner	517	-
NC_045813.1	6870096	6870586	LINE/R2-Hero	3236	-
NC_045813.1	7910925	7911796	Unknown	3381	-
NC_045813.1	5655294	5655679	LINE/Penelope	641	-
NC_045813.1	5714034	5714245	LTR/Gypsy	981	-
NC_045813.1	5635252	5636102	LINE/R2-Hero	5594	-
NC_045813.1	6766834	6767040	RC/Helitron	526	-
NC_045813.1	2288229	2288642	LINE/CR1-Zenon	609	-
NC_045813.1	950941	951086	LINE/Penelope	827	-
NC_045813.1	2204474	2204835	LINE/Penelope	1120	-
NC_045813.1	416754	417749	DNA/TcMar-Mariner	1713	-
NC_045813.1	7086897	7087448	LINE/I-Jockey	583	-
NC_045813.1	4121796	4121922	LINE/Penelope	687	-
NC_045813.1	819060	819239	LINE/R2-Hero	1148	-
NC_045813.1	2281707	2281943	DNA/TcMar-Tc1	1204	-
NC_045813.1	1779274	1779418	LINE/Penelope	793	-
NC_045813.1	239223	239480	Unknown	846	-
NC_045813.1	2838075	2838758	LINE/R2-Hero	4234	-
NC_045813.1	8178586	8178777	LTR/Gypsy	700	-
NC_045813.1	3789348	3789492	LINE/Penelope	642	-
NC_045813.1	8276936	8277394	LTR/Gypsy	859	-
NC_045813.1	1782508	1782641	LINE/Penelope	540	-
NC_045813.1	7793750	7793930	Unknown	779	-
NC_045813.1	5470916	5471035	Unknown	555	-
NC_045813.1	5208285	5208605	LINE/R2-Hero	2095	-
NC_045813.1	4431957	4432186	LINE/R1	1381	-
NC_045813.1	886396	886529	LINE/CR1-Zenon	415	-
NC_045813.1	4289243	4289474	LINE/Penelope	496	-
NC_045813.1	7196281	7196898	DNA/TcMar-Tc1	5580	-
NC_045813.1	4336551	4337007	LINE/Penelope	1304	-
NC_045813.1	2526125	2526354	SINE	1450	-
NC_045813.1	8714669	8714833	LINE/R2-Hero	1041	-
NC_045813.1	3614346	3614505	LTR/Gypsy	665	-
NC_045813.1	6764279	6764693	Unknown	3227	-
NC_045813.1	2684412	2684845	LINE/Penelope	1906	-
NC_045813.1	9319919	9320102	LTR/Gypsy	938	-
NC_045813.1	7267737	7267842	SINE	889	-
NC_045813.1	7738621	7738878	LINE/R2-Hero	1466	-
NC_045813.1	7111190	7111859	DNA	2590	-
NC_045813.1	8320766	8320913	LINE/Penelope	491	-
NC_045813.1	2995755	2995858	LINE/Penelope	922	-
NC_045813.1	3284100	3284219	LINE/Penelope	612	-
NC_045813.1	576792	577238	DNA/TcMar-Tc1	592	-
NC_045813.1	3207069	3207712	DNA	3720	-
NC_045813.1	7258196	7258566	Unknown	2846	-
NC_045813.1	7100966	7101114	LINE/Penelope	776	-
NC_045813.1	1292038	1292142	LTR	545	-
NC_045813.1	9536913	9537108	LTR/Gypsy	670	-
NC_045813.1	5366312	5367692	DNA/TcMar-Tc1	3340	-
NC_045813.1	4197763	4198083	Unknown	2143	-
NC_045813.1	2661376	2662018	RC/Helitron	3786	-
NC_045813.1	8862882	8863075	Unknown	590	-
NC_045813.1	7751918	7752613	LINE/R2-Hero	3366	-
NC_045813.1	2341194	2341346	LINE/Penelope	709	-
NC_045813.1	9216687	9217975	LINE/RTE-RTE	2618	-
NC_045813.1	6669321	6669434	LINE/Penelope	590	-
NC_045813.1	356036	356659	LINE/Penelope	5406	-
NC_045813.1	1114244	1114393	LINE/Penelope	580	-
NC_045813.1	7634101	7634341	LINE/Penelope	884	-
NC_045813.1	6271043	6271166	LINE/Penelope	925	-
NC_045813.1	9925433	9925587	LINE/Penelope	748	-
NC_045813.1	17620	18831	LINE/I-Jockey	6439	-
NC_045813.1	2349520	2349699	LTR/Gypsy	696	-
NC_045813.1	8776938	8777111	LINE/R2-Hero	784	-
NC_045813.1	7300712	7301232	LINE/R2-Hero	3080	-
NC_045813.1	6711713	6711822	LINE/Penelope	641	-
NC_045813.1	3187772	3188064	SINE	1675	-
NC_045813.1	4873469	4874651	LINE/R2-Hero	2867	-
NC_045813.1	2332405	2332659	LINE/R2-Hero	776	-
NC_045813.1	7181202	7181629	Unknown	3147	-
NC_045813.1	7172183	7172299	LINE/Penelope	828	-
NC_045813.1	4352659	4352791	LINE/Penelope	670	-
NC_045813.1	3142532	3142664	LINE/Penelope	799	-
NC_045813.1	1975987	1976138	LINE/Penelope	903	-
NC_045813.1	6255433	6255605	RC/Helitron	499	-
NC_045813.1	8045486	8045597	LINE/Penelope	593	-
NC_045813.1	7654336	7654661	Unknown	1755	-
NC_045813.1	8315184	8315486	LTR	1348	-
NC_045813.1	1375331	1375597	Unknown	708	-
NC_045813.1	7022889	7023190	SINE	2270	-
NC_045813.1	5473095	5473229	LINE/Penelope	763	-
NC_045813.1	6968269	6968375	LTR	410	-
NC_045813.1	6623475	6623694	DNA/hAT-Ac	1153	-
NC_045813.1	3828996	3829198	Unknown	664	-
NC_045813.1	2216721	2216901	LTR/Gypsy	854	-
NC_045813.1	680272	680562	LINE/R2-Hero	1376	-
NC_045813.1	538900	539080	LINE/RTE-RTE	494	-
NC_045813.1	3992276	3992598	Unknown	1929	-
NC_045813.1	1076190	1076511	LINE/Penelope	888	-
NC_045813.1	5513718	5513838	LTR/Gypsy	442	-
NC_045813.1	8712194	8712545	LINE/Penelope	533	-
NC_045813.1	9535106	9535623	LINE/Penelope	2472	-
NC_045813.1	7575354	7575681	Unknown	2083	-
NC_045813.1	6459480	6459590	LINE/Penelope	439	-
NC_045813.1	8902805	8903419	RC/Helitron	4522	-
NC_045813.1	4351206	4351325	LINE/RTE-BovB	671	-
NC_045813.1	1919413	1919588	LTR	566	-
NC_045813.1	2367261	2367372	LINE/Penelope	624	-
NC_045813.1	9634191	9634539	Unknown	2314	-
NC_045813.1	1280893	1281331	LINE/Penelope	2470	-
NC_045813.1	5514799	5515074	DNA/TcMar-Tc1	2364	-
NC_045813.1	3614838	3615013	DNA/Academ-1	709	-
NC_045813.1	5142818	5142924	LINE/Penelope	418	-
NC_045813.1	7800791	7800998	LTR/Gypsy	919	-
NC_045813.1	1647154	1647304	LINE/CR1-Zenon	596	-
NC_045813.1	7457006	7457149	LINE/Penelope	775	-
NC_045813.1	2755098	2755297	LTR/Gypsy	908	-
NC_045813.1	5252453	5252672	DNA/hAT-Charlie	433	-
NC_045813.1	4622654	4622763	LINE/Penelope	622	-
NC_045813.1	1554907	1555306	LINE/R2-Hero	1601	-
NC_045813.1	262551	262708	LINE/Penelope	913	-
NC_045813.1	5717757	5717935	LTR/Gypsy	882	-
NC_045813.1	6986087	6986444	LINE/RTE-RTE	804	-
NC_045813.1	6127800	6128035	LINE/Penelope	600	-
NC_045813.1	9529990	9530122	LINE/Penelope	1092	-
NC_045813.1	651022	651792	Unknown	5609	-
NC_045813.1	4371755	4371977	LTR/Gypsy	1021	-
NC_045813.1	9734017	9734282	LINE/CR1	450	-
NC_045813.1	7683320	7683460	LINE/Penelope	495	-
NC_045813.1	9920470	9921404	LINE/Penelope	3553	-
NC_045813.1	5030206	5030307	DNA/TcMar-Tc1	794	-
NC_045813.1	5465517	5465764	LINE/R1	1119	-
NC_045813.1	967066	967297	LINE/R2-Hero	1556	-
NC_045813.1	1005142	1005499	LINE/R2-Hero	730	-
NC_045813.1	487610	487744	LINE/Penelope	1109	-
NC_045813.1	9881126	9881372	Unknown	478	-
NC_045813.1	433599	433821	SINE	1422	-
NC_045813.1	6703301	6703424	LTR/Gypsy	601	-
NC_045813.1	7491744	7492410	RC/Helitron	1494	-
NC_045813.1	8488374	8490774	LINE	20656	-
NC_045813.1	2713533	2714071	LTR/Gypsy	679	-
NC_045813.1	4157859	4158336	Unknown	686	-
NC_045813.1	2894506	2894717	LINE/Penelope	422	-
NC_045813.1	1329703	1329875	LTR/Gypsy	734	-
NC_045813.1	212523	212690	LTR/Gypsy	571	-
NC_045813.1	5907495	5907762	SINE	1697	-
NC_045813.1	6575305	6575443	SINE	1187	-
NC_045813.1	1780543	1780676	LINE/Penelope	540	-
NC_045813.1	449443	449708	LINE/Penelope	406	-
NC_045813.1	5985383	5985729	RC/Helitron	1976	-
NC_045813.1	1770804	1771005	LTR/Gypsy	881	-
NC_045813.1	576299	576609	DNA/TcMar-Tc1	797	-
NC_045813.1	6990206	6990776	LINE/R2-Hero	3929	-
NC_045813.1	3081101	3081342	LINE/R2-Hero	1691	-
NC_045813.1	8494155	8494507	LINE	2943	-
NC_045813.1	7018370	7018505	LINE/Penelope	837	-
NC_045813.1	1003888	1004382	LINE/R2-Hero	2884	-
NC_045813.1	8375236	8375933	RC/Helitron	456	-
NC_045813.1	1555921	1556236	Unknown	1439	-
NC_045813.1	5560930	5561345	RC/Helitron	2581	-
NC_045813.1	577308	577457	DNA/TcMar-Tc1	788	-
NC_045813.1	6741726	6741950	Unknown	603	-
NC_045813.1	1963868	1963993	DNA	653	-
NC_045813.1	1636070	1638066	LINE/R2-Hero	8747	-
NC_045813.1	478739	478910	LINE/Penelope	1128	-
NC_045813.1	929286	929516	Unknown	410	-
NC_045813.1	930840	930977	Unknown	768	-
NC_045813.1	1555655	1555926	Unknown	1018	-
NC_045813.1	9297823	9298018	Unknown	429	-
NC_045813.1	8234045	8234754	LINE/R2-Hero	4151	-
NC_045813.1	2730366	2730481	LINE/Penelope	749	-
NC_045813.1	8811261	8811428	LINE/Penelope	929	-
NC_045813.1	9925895	9926741	RC/Helitron	4671	-
NC_045813.1	8379549	8380491	RC/Helitron	6482	-
NC_045813.1	7580964	7581307	Unknown	1457	-
NC_045813.1	415386	415668	LINE/R2-Hero	1803	-
NC_045813.1	9722452	9722650	LTR/Gypsy	990	-
NC_045813.1	262060	262212	LINE/Penelope	795	-
NC_045813.1	1318410	1318536	Unknown	474	-
NC_045813.1	675776	676271	LINE/R2-Hero	2903	-
NC_045813.1	5150477	5150583	LINE/Penelope	412	-
NC_045813.1	237485	237595	LTR/Gypsy	572	-
NC_045813.1	2758402	2758601	LTR/Gypsy	918	-
NC_045813.1	7689868	7690069	LINE/R1	823	-
NC_045813.1	8983523	8983780	LINE/Penelope	904	-
NC_045813.1	2418755	2418858	LINE/Penelope	412	-
NC_045813.1	8295774	8297967	LTR/Gypsy	12074	-
NC_045813.1	3854491	3854603	LINE/R2-Hero	664	-
NC_045813.1	8812133	8812378	LINE/Penelope	427	-
NC_045813.1	7177288	7177445	LINE/Penelope	1110	-
NC_045813.1	2620204	2620775	Unknown	740	-
NC_045813.1	9349324	9349536	LINE/Penelope	560	-
NC_045813.1	2132922	2133129	LTR/Gypsy	1006	-
NC_045813.1	7324740	7324858	LTR	503	-
NC_045813.1	1675618	1675810	LTR/Gypsy	792	-
NC_045813.1	1652080	1652505	Unknown	2886	-
NC_045813.1	4625194	4625362	RC/Helitron	1224	-
NC_045813.1	8007126	8007240	LINE/Penelope	1023	-
NC_045813.1	6792740	6793229	LINE/R2-Hero	3435	-
NC_045813.1	8004653	8005601	RC/Helitron	3899	-
NC_045813.1	6343848	6344506	RC/Helitron	4450	-
NC_045813.1	4498788	4498947	LINE/Penelope	648	-
NC_045813.1	1381715	1381976	Unknown	739	-
NC_045813.1	1881518	1881634	LINE/Penelope	777	-
NC_045813.1	590216	590425	LTR/Gypsy	947	-
NC_045813.1	7263978	7264098	LINE/R2-Hero	893	-
NC_045813.1	8287853	8288278	LINE/R2-Hero	3045	-
NC_045813.1	5967487	5967697	LINE/Penelope	830	-
NC_045813.1	8236875	8238773	Unknown	6380	-
NC_045813.1	2777560	2777738	LTR	456	-
NC_045813.1	2428331	2428530	LTR/Gypsy	785	-
NC_045813.1	4400626	4400818	Unknown	416	-
NC_045813.1	971082	971267	LINE/Penelope	1172	-
NC_045813.1	1432823	1433093	LINE/CR1-Zenon	563	-
NC_045813.1	8819717	8819865	LINE/Penelope	872	-
NC_045813.1	3525962	3526096	LINE/R2-Hero	851	-
NC_045813.1	1697471	1698309	LINE/R2-Hero	3791	-
NC_045813.1	1549245	1549462	LTR/Gypsy	869	-
NC_045813.1	2704689	2705439	LINE/Penelope	665	-
NC_045813.1	8683680	8683987	Unknown	1163	-
NC_045813.1	6516336	6516476	LINE/Penelope	1009	-
NC_045813.1	3927556	3928537	DNA/TcMar-Tc1	2834	-
NC_045813.1	522633	523067	DNA/TcMar-Tc1	799	-
NC_045813.1	3146647	3146889	Unknown	1315	-
NC_045813.1	3528822	3529229	LINE/L2	445	-
NC_045813.1	3500332	3500483	LINE/Penelope	1019	-
NC_045813.1	8965498	8965622	LINE/Penelope	549	-
NC_045813.1	414979	415213	Unknown	677	-
NC_045813.1	340266	340376	LINE/R1	424	-
NC_045813.1	7199932	7200245	LINE/Penelope	423	-
NC_045813.1	7562073	7562200	LINE/Penelope	763	-
NC_045813.1	82785	83372	Unknown	2522	-
NC_045813.1	7619848	7620040	LTR/Gypsy	952	-
NC_045813.1	7312718	7312954	LINE/R2-Hero	1286	-
NC_045813.1	1343853	1344202	LINE/R2-Hero	2111	-
NC_045813.1	8285757	8285956	LTR/Gypsy	797	-
NC_045813.1	1781415	1781658	Unknown	1191	-
NC_045813.1	6795688	6796177	LINE/R2-Hero	3435	-
NC_045813.1	2696014	2696141	LTR/Gypsy	519	-
NC_045813.1	7290528	7290731	LTR/Gypsy	1150	-
NC_045813.1	2134330	2134508	LINE/Penelope	1093	-
NC_045813.1	9200661	9200947	SINE	2158	-
NC_045813.1	6875304	6875785	LINE/RTE-RTE	481	-
NC_045813.1	6876315	6876454	LINE/RTE-RTE	415	-
NC_045813.1	1622163	1622354	DNA/TcMar-Tc1	2154	-
NC_045813.1	7137394	7138031	DNA/Academ-1	1473	-
NC_045813.1	345338	348541	LTR/Gypsy	6210	-
NC_045813.1	1283294	1283488	LINE/R2-Hero	1203	-
NC_045813.1	5514000	5514599	LINE/R2-Hero	4342	-
NC_045813.1	4477219	4479949	LTR/Gypsy	2477	-
NC_045813.1	640079	640197	LINE/Penelope	615	-
NC_045813.1	9535961	9536713	LINE/Penelope	4601	-
NC_045813.1	431817	431926	Unknown	414	-
NC_045813.1	1495765	1496357	LINE/R2-Hero	2639	-
NC_045813.1	976829	976970	LINE/Penelope	873	-
NC_045813.1	3615536	3615723	DNA/Academ-1	669	-
NC_045813.1	4029499	4030115	RC/Helitron	4539	-
NC_045813.1	1241615	1242654	LINE/Penelope	540	-
NC_045813.1	5556188	5556620	LINE/R2-Hero	2511	-
NC_045813.1	7793004	7793188	LTR/Gypsy	866	-
NC_045813.1	1626548	1626667	LINE/RTE-BovB	677	-
NC_045813.1	2617018	2617931	LINE/Penelope	4284	-
NC_045813.1	6519364	6519645	Unknown	2079	-
NC_045813.1	8299782	8300762	DNA/TcMar-Mariner	5173	-
NC_045813.1	2513465	2513789	LINE/R2-Hero	2073	-
NC_045813.1	5480083	5480347	SINE	1646	-
NC_045813.1	5346665	5346872	Unknown	451	-
NC_045813.1	1125623	1125816	RC/Helitron	989	-
NC_045813.1	7503903	7504050	LTR	492	-
NC_045813.1	7893584	7894196	RC/Helitron	4143	-
NC_045813.1	8883892	8884166	LINE/R2-Hero	2192	-
NC_045813.1	9166476	9166609	LINE/Penelope	857	-
NC_045813.1	6196958	6197218	LINE/CR1-Zenon	459	-
NC_045813.1	1600872	1601270	RC/Helitron	647	-
NC_045813.1	8008560	8008890	Unknown	1010	-
NC_045813.1	3919452	3919706	LINE/Penelope	428	-
NC_045813.1	7524364	7525347	RC/Helitron	7217	-
NC_045813.1	1433499	1433632	LTR/Gypsy	696	-
NC_045813.1	4014825	4015179	Unknown	2927	-
NC_045813.1	5276380	5277081	DNA/TcMar-Tc1	2011	-
NC_045813.1	8291507	8291705	LTR/Gypsy	835	-
NC_045813.1	9929203	9929557	LINE/R2-Hero	1397	-
NC_045813.1	2715657	2715808	LINE/R2-Hero	882	-
NC_045813.1	8472771	8473022	SINE	1884	-
NC_045813.1	1307333	1307859	LTR/Copia	567	-
NC_045813.1	5955673	5955867	LTR/Gypsy	561	-
NC_045813.1	6622567	6622869	DNA/hAT-Ac	1616	-
NC_045813.1	6194966	6195160	LINE/R2-Hero	1681	-
NC_045813.1	960253	960884	LINE/R2-Hero	4593	-
NC_045813.1	6501850	6502142	SINE	2207	-
NC_045813.1	5090614	5090792	Unknown	520	-
NC_045813.1	7304387	7305582	LINE/R2-Hero	7754	-
NC_045813.1	8520324	8521214	LINE/Penelope	403	-
NC_045813.1	885319	885579	RC/Helitron	733	-
NC_045813.1	8553052	8553480	LINE/R2-Hero	2547	-
NC_045813.1	577751	578556	LINE/Penelope	731	-
NC_045813.1	2597620	2597785	Unknown	563	-
NC_045813.1	5495967	5496170	Unknown	542	-
NC_045813.1	8056153	8056659	LINE/Penelope	1201	-
NC_045813.1	5351031	5351192	LINE/CR1-Zenon	446	-
NC_045813.1	5589475	5589674	LTR	821	-
NC_045813.1	3330794	3330921	LINE/Penelope	654	-
NC_045813.1	8193348	8193727	LINE/R1	1775	-
NC_045813.1	1683830	1683947	LINE/Penelope	578	-
NC_045813.1	2955392	2955505	LINE/RTE-BovB	856	-
NC_045813.1	9908194	9908332	RC/Helitron	507	-
NC_045813.1	360720	361286	Unknown	4029	-
NC_045813.1	5741831	5742771	LINE/R1	1108	-
NC_045813.1	57570	58063	LINE/L2	656	-
NC_045813.1	8004273	8004653	LINE/I-Jockey	618	-
NC_045813.1	8331051	8331201	LINE/Penelope	784	-
NC_045813.1	1571249	1571403	LINE/Penelope	851	-
NC_045813.1	8009102	8009970	LINE/R2-Hero	4454	-
NC_045813.1	1647297	1647772	LINE/CR1-Zenon	1329	-
NC_045813.1	2715027	2715156	LTR/Gypsy	613	-
NC_045813.1	110174	110287	LTR/Gypsy	454	-
NC_045813.1	8633607	8634163	LINE/R2-Hero	4160	-
NC_045813.1	5973274	5974093	LINE/I-Jockey	690	-
NC_045813.1	3410071	3410686	LINE/R2-Hero	1796	-
NC_045813.1	240179	240361	Unknown	441	-
NC_045813.1	40259	41707	LINE/Penelope	13153	-
NC_045813.1	9387838	9388054	Unknown	551	-
NC_045813.1	5540151	5540455	SINE	2380	-
NC_045813.1	8917924	8918106	LINE/RTE-BovB	427	-
NC_045813.1	6882692	6882796	LINE/Penelope	510	-
NC_045813.1	7282932	7284657	LINE/R2-Hero	13461	-
NC_045813.1	3586342	3586558	SINE	758	-
NC_045813.1	3025169	3025365	SINE	1268	-
NC_045813.1	2752462	2752630	RC/Helitron	1169	-
NC_045813.1	7061871	7062082	LINE/R2-Hero	1518	-
NC_045813.1	1661327	1661833	LINE/R2-Hero	3041	-
NC_045813.1	8429969	8430127	LINE/Penelope	898	-
NC_045813.1	4371367	4371592	Unknown	474	-
NC_045813.1	2761214	2761345	LINE/L2	930	-
NC_045813.1	316232	316684	LTR	2151	-
NC_045813.1	7269549	7269776	LINE/Penelope	600	-
NC_045813.1	7131855	7132040	SINE	1356	-
NC_045813.1	1588089	1588260	RC/Helitron	539	-
NC_045813.1	5397805	5399788	DNA/hAT-Tip100	1764	-
NC_045813.1	8294380	8294515	LTR/Gypsy	814	-
NC_045813.1	5917459	5917813	LINE/CR1-Zenon	465	-
NC_045813.1	8971153	8971363	LINE/RTE-RTE	525	-
NC_045813.1	955007	955108	LINE/Penelope	656	-
NC_045813.1	4377505	4377618	LINE/Penelope	721	-
NC_045813.1	8285372	8285505	LTR/Gypsy	526	-
NC_045813.1	7486157	7486356	DNA/hAT-Blackjack	401	-
NC_045813.1	9263397	9263697	SINE	2424	-
NC_045813.1	8248234	8248358	Unknown	751	-
NC_045813.1	2486791	2487160	LINE/R2-Hero	2291	-
NC_045813.1	1048970	1049252	Unknown	1195	-
NC_045813.1	6703455	6703809	LINE/CR1-Zenon	490	-
NC_045813.1	618737	618918	LINE/Penelope	706	-
NC_045813.1	3459949	3460078	RC/Helitron	427	-
NC_045813.1	6741856	6741970	RC/Helitron	519	-
NC_045813.1	9934788	9934936	RC/Helitron	443	-
NC_045813.1	8092894	8093104	LINE/Penelope	504	-
NC_045813.1	6492547	6492688	LINE/Penelope	826	-
NC_045813.1	1588386	1588765	RC/Helitron	821	-
NC_045813.1	6935889	6936828	DNA/TcMar-Tc1	6933	-
NC_045813.1	3411395	3411567	LTR	653	-
NC_045813.1	8080642	8081915	LINE/R2-Hero	6246	-
NC_045813.1	8582597	8583172	RC/Helitron	3740	-
NC_045813.1	6193438	6193914	LINE/R2-Hero	3170	-
NC_045813.1	1933529	1933641	LINE/R2-Hero	700	-
NC_045813.1	9904804	9904917	LINE/Penelope	700	-
NC_045813.1	3088205	3088475	LTR	891	-
NC_045813.1	8340874	8340989	LINE/Penelope	1040	-
NC_045813.1	2103463	2103643	LTR/Gypsy	838	-
NC_045813.1	5768171	5768481	SINE	2243	-
NC_045813.1	8482947	8484979	LINE	17220	-
NC_045813.1	5975277	5975458	SINE	1464	-
NC_045813.1	7752662	7752859	LTR/Gypsy	660	-
NC_045813.1	751591	751767	SINE	1417	-
NC_045813.1	1483020	1483215	LTR/Gypsy	1072	-
NC_045813.1	2757193	2757392	LINE/L2	564	-
NC_045813.1	8098657	8098897	Unknown	1112	-
NC_045813.1	2760693	2761216	LINE/R2-Hero	3822	-
NC_045813.1	6830768	6831220	LINE/R1	638	-
NC_045813.1	7713508	7713806	Unknown	862	-
NC_045813.1	3264005	3264150	LINE/Penelope	966	-
NC_045813.1	2465246	2465516	LINE/Penelope	2102	-
NC_045813.1	4582782	4583327	DNA/TcMar-Tc1	3477	-
NC_045813.1	7182528	7182775	SINE	1611	-
NC_045813.1	7741039	7741199	LTR/Gypsy	962	-
NC_045813.1	2922862	2924369	LINE/R2-Hero	12240	-
NC_045813.1	7106879	7107033	LINE/Penelope	881	-
NC_045813.1	534973	535534	LINE/Penelope	560	-
NC_045813.1	6240159	6240333	LTR/Gypsy	986	-
NC_045813.1	6490948	6491119	LINE/R2-Hero	1210	-
NC_045813.1	2982495	2982607	LINE/Penelope	839	-
NC_045813.1	4740953	4741169	LTR	514	-
NC_045813.1	6537382	6537516	LTR	582	-
NC_045813.1	5361835	5362027	Unknown	703	-
NC_045813.1	2758651	2759558	LINE/R2-Hero	3672	-
NC_045813.1	390173	390532	Unknown	1919	-
NC_045813.1	8452462	8452605	Unknown	598	-
NC_045813.1	8105444	8106840	LINE/R2-Hero	8820	-
NC_045813.1	741995	742657	RC/Helitron	4705	-
NC_045813.1	9213526	9214366	LINE/RTE-RTE	2044	-
NC_045813.1	8087855	8088047	Unknown	649	-
NC_045813.1	5025540	5026119	LINE/Penelope	3132	-
NC_045813.1	655649	655782	LINE/Penelope	633	-
NC_045813.1	4424981	4425280	LINE/L2	542	-
NC_045813.1	8698633	8698775	Unknown	439	-
NC_045813.1	837997	838118	LINE/Penelope	516	-
NC_045813.1	4166862	4166984	LINE/RTE-BovB	544	-
NC_045813.1	8634664	8635057	LINE/R2-Hero	2545	-
NC_045813.1	165697	165965	SINE	2179	-
NC_045813.1	1399199	1400738	LINE/Penelope	13943	-
NC_045813.1	8549264	8549559	Unknown	648	-
NC_045813.1	7711029	7711224	LTR	887	-
NC_045813.1	8187100	8187272	LINE/Penelope	631	-
NC_045813.1	8100668	8101101	DNA	2652	-
NC_045813.1	294293	295177	RC/Helitron	4861	-
NC_045813.1	1783378	1783665	Unknown	1179	-
NC_045813.1	1583356	1583526	RC/Helitron	504	-
NC_045813.1	6599837	6600285	LINE/R2-Hero	1340	-
NC_045813.1	1428710	1429064	LINE/R2-Hero	2109	-
NC_045813.1	3703929	3704075	SINE	695	-
NC_045813.1	8636650	8637192	LINE/R2-Hero	3158	-
NC_045813.1	1329927	1330248	Unknown	1838	-
NC_045813.1	8821896	8823242	LINE/R2-Hero	5739	-
NC_045813.1	7248156	7248655	LINE/R2-Hero	3146	-
NC_045813.1	9908911	9909027	RC/Helitron	673	-
NC_045813.1	7701198	7702167	LINE/R2-Hero	6495	-
NC_045813.1	4058943	4059314	Unknown	2848	-
NC_045813.1	3591456	3591603	Unknown	473	-
NC_045813.1	8346854	8347071	LTR	739	-
NC_045813.1	1547116	1547636	DNA/TcMar-Mariner	1527	-
NC_045813.1	5715416	5715562	LINE/Penelope	917	-
NC_045813.1	7264993	7265101	SINE	914	-
NC_045813.1	8612802	8613231	DNA/TcMar-Tc1	465	-
NC_045813.1	5602876	5603737	LINE/RTE-RTE	1199	-
NC_045813.1	1540785	1541545	RC/Helitron	4421	-
NC_045813.1	1312398	1312766	Unknown	1862	-
NC_045813.1	8368731	8368939	Unknown	418	-
NC_045813.1	1663218	1663334	LINE/Penelope	908	-
NC_045813.1	3576281	3576705	Unknown	2643	-
NC_045813.1	8550340	8550768	LTR/DIRS	774	-
NC_045813.1	7091474	7091740	Unknown	1559	-
NC_045813.1	1412847	1413010	DNA/CMC-Transib	406	-
NC_045813.1	6575679	6575929	Unknown	510	-
NC_045813.1	7230	7343	LINE/Penelope	721	-
NC_045813.1	7292944	7293630	RC/Helitron	4826	-
NC_045813.1	7707922	7708525	LINE/I-Jockey	2234	-
NC_045813.1	3203663	3204062	DNA/TcMar-Tc1	895	-
NC_045813.1	7059805	7060121	LINE/R2-Hero	2104	-
NC_045813.1	2562576	2562710	LINE/Penelope	722	-
NC_045813.1	8141774	8142846	RC/Helitron	515	-
NC_045813.1	2672182	2672326	LINE/Penelope	708	-
NC_045813.1	7669345	7669546	Unknown	479	-
NC_045813.1	2188372	2188597	SINE	1712	-
NC_045813.1	1715546	1715811	LINE/Penelope	1401	-
NC_045813.1	367765	367950	LTR/Gypsy	646	-
NC_045813.1	7657066	7657245	RC/Helitron	549	-
NC_045813.1	7587558	7588814	DNA/TcMar-Tc1	11412	-
NC_045813.1	2699679	2700307	RC/Helitron	3758	-
NC_045813.1	7315978	7316084	LINE/Penelope	511	-
NC_045813.1	3417587	3418269	LINE/R2-Hero	1815	-
NC_045813.1	2318604	2318864	LINE/Penelope	766	-
NC_045813.1	8120118	8120321	LTR/Gypsy	940	-
NC_045813.1	3758188	3758377	Unknown	440	-
NC_045813.1	8887094	8887251	LINE/Penelope	895	-
NC_045813.1	8859796	8859995	Unknown	483	-
NC_045813.1	2332849	2332966	LINE/Penelope	604	-
NC_045813.1	4607777	4608334	LINE/R2-Hero	3008	-
NC_045813.1	4335424	4336020	LINE/RTE-RTE	1290	-
NC_045813.1	7689452	7689609	RC/Helitron	493	-
NC_045813.1	5050306	5050505	LTR/Gypsy	882	-
NC_045813.1	2574479	2574620	LINE/Penelope	730	-
NC_045813.1	2760491	2760690	LINE/L2	564	-
NC_045813.1	1432115	1432689	LINE/CR1	1514	-
NC_045813.1	446677	446848	LINE/Penelope	1128	-
NC_045813.1	7243743	7243853	LINE/R2-Hero	759	-
NC_045813.1	2730325	2730429	LTR	403	-
NC_045813.1	7927865	7929060	DNA/TcMar-Tc1	4202	-
NC_045813.1	4425275	4426303	DNA/TcMar-Tc1	2097	-
NC_045813.1	2487279	2487783	LINE/I-Jockey	1781	-
NC_045813.1	442898	443822	DNA/TcMar-Tc1	8375	-
NC_045813.1	422699	422904	Unknown	466	-
NC_045813.1	6535183	6535542	LINE/Penelope	897	-
NC_045813.1	6525636	6525961	Unknown	941	-
NC_045813.1	2812021	2812332	Unknown	1523	-
NC_045813.1	1279476	1279760	LINE/Penelope	1440	-
NC_045813.1	6530645	6532013	LINE/R2-Hero	8464	-
NC_045813.1	6592520	6592818	DNA/TcMar-Tc1	944	-
NC_045813.1	1057543	1057730	LINE/L2	1067	-
NC_045813.1	7220618	7220801	LINE/Penelope	595	-
NC_045813.1	259596	259932	DNA/hAT-hATm	568	-
NC_045813.1	749	866	LINE/Penelope	421	-
NC_045813.1	546242	546796	LINE/Penelope	560	-
NC_045813.1	787161	787272	RC/Helitron	430	-
NC_045813.1	8280405	8281327	LINE/Penelope	2007	-
NC_045813.1	6660392	6661527	LINE/Penelope	6117	-
NC_045813.1	216157	216758	RC/Helitron	4426	-
NC_045813.1	2881065	2881259	LINE/R2-Hero	1427	-
NC_045813.1	1039746	1040142	LINE/Penelope	766	-
NC_045813.1	412831	413165	LINE/Penelope	429	-
NC_045813.1	762150	762300	LINE/R2-Hero	1143	-
NC_045813.1	8904367	8904516	LINE/Penelope	584	-
NC_045813.1	2487159	2487279	Unknown	1742	-
NC_045813.1	2740004	2740587	LINE/R1	1928	-
NC_045813.1	7421440	7421812	RC/Helitron	509	-
NC_045813.1	2219659	2219839	LTR/Gypsy	805	-
NC_045813.1	3422594	3422744	SINE	1084	-
NC_045813.1	8532626	8532775	LINE/Penelope	864	-
NC_045813.1	9749836	9749939	LINE/Penelope	506	-
NC_045813.1	601113	601256	LINE/Penelope	776	-
NC_045813.1	7647855	7648074	LINE/Penelope	1867	-
NC_045813.1	4443232	4443435	Unknown	482	-
NC_045813.1	3837443	3838044	LINE/R2-Hero	2235	-
NC_045813.1	7326833	7327523	RC/Helitron	4414	-
NC_045813.1	7707435	7707732	SINE	2055	-
NC_045813.1	7739465	7739701	Unknown	537	-
NC_045813.1	1883639	1883838	SINE	1460	-
NC_045813.1	1304185	1304495	LTR/Copia	461	-
NC_045813.1	4598604	4598872	DNA/TcMar-Tc1	915	-
NC_045813.1	8268038	8268552	LINE/R2-Hero	3861	-
NC_045813.1	3872309	3872671	LTR	1676	-
NC_045813.1	654454	654683	Unknown	1153	-
NC_045813.1	1264561	1264896	LINE/R2-Hero	1303	-
NC_045813.1	8099342	8099488	LTR/Gypsy	826	-
NC_045813.1	8516880	8517559	Unknown	5714	-
NC_045813.1	4409489	4409775	SINE	2119	-
NC_045813.1	3773520	3773659	LINE/Penelope	721	-
NC_045813.1	2658035	2658436	RC/Helitron	1910	-
NC_045813.1	5686879	5686997	LINE/Penelope	559	-
NC_045813.1	1012372	1012665	SINE	2365	-
NC_045813.1	7987643	7989063	LINE/RTE-RTE	1381	-
NC_045813.1	7065307	7065765	DNA/TcMar-Mariner	690	-
NC_045813.1	8019472	8019690	LINE/Penelope	515	-
NC_045813.1	7783917	7784207	RC/Helitron	611	-
NC_045813.1	8101115	8101323	LINE/Penelope	1349	-
NC_045813.1	7253715	7253835	LTR/Gypsy	611	-
NC_045813.1	2416219	2416638	Unknown	2819	-
NC_045813.1	8294678	8295078	LTR/Gypsy	2332	-
NC_045813.1	2506327	2506459	LINE/Penelope	792	-
NC_045813.1	3545316	3545542	LINE/Penelope	547	-
NC_045813.1	3816890	3817001	LINE/Penelope	479	-
NC_045813.1	5602198	5602651	LINE/RTE-RTE	1524	-
NC_045813.1	4230444	4230566	LINE/Penelope	656	-
NC_045813.1	8402739	8403046	RC/Helitron	2136	-
NC_045813.1	3872611	3872723	LINE/Penelope	649	-
NC_045813.1	618111	618539	LTR/Gypsy	519	-
NC_045813.1	225349	226602	LINE/I-Jockey	2971	-
NC_045813.1	1283966	1284193	LINE/R2-Hero	1348	-
NC_045813.1	2358147	2358552	RC/Helitron	1303	-
NC_045813.1	196455	196646	LINE/R2-Hero	1485	-
NC_045813.1	8268789	8268939	LINE/Penelope	1028	-
NC_045813.1	3704138	3704275	LINE/R2-Hero	701	-
NC_045813.1	7223132	7223252	LTR/Gypsy	550	-
NC_045813.1	8855124	8855303	LINE/Penelope	521	-
NC_045813.1	3456153	3456348	LTR/Gypsy	1083	-
NC_045813.1	7174720	7174872	LINE/Penelope	952	-
NC_045813.1	2908119	2908790	DNA/TcMar-Tc1	761	-
NC_045813.1	1269313	1269514	LTR/Gypsy	1129	-
NC_045813.1	1649269	1649419	LINE/CR1-Zenon	596	-
NC_045813.1	333110	333257	LINE/Penelope	973	-
NC_045813.1	8427774	8427916	LINE/R1	451	-
NC_045813.1	1582937	1583219	RC/Helitron	1370	-
NC_045813.1	7985507	7985758	LINE/R2-Hero	1433	-
NC_045813.1	7092686	7093206	LINE/I-Jockey	627	-
NC_045813.1	2779428	2780386	LINE/R2-Hero	3459	-
NC_045813.1	2518555	2518744	LINE/Penelope	438	-
NC_045813.1	7715722	7718503	LINE/RTE-BovB	20662	-
NC_045813.1	1894386	1894668	Unknown	1427	-
NC_045813.1	2709327	2709707	LINE/Penelope	832	-
NC_045813.1	3081956	3082138	Unknown	623	-
NC_045813.1	2429593	2429752	LTR/Gypsy	620	-
NC_045813.1	2890068	2890532	LINE/R2-Hero	2619	-
NC_045813.1	2494627	2494892	Unknown	707	-
NC_045813.1	8572000	8572172	LINE/Penelope	1028	-
NC_045813.1	183813	184016	Unknown	561	-
NC_045813.1	3459803	3459932	Unknown	457	-
NC_045813.1	9933247	9933739	LINE/R2-Hero	2936	-
NC_045813.1	8257445	8257795	Unknown	849	-
NC_045813.1	6937844	6937956	LINE/Penelope	468	-
NC_045813.1	3904580	3904710	LINE/Penelope	789	-
NC_045813.1	2768595	2769907	DNA/TcMar-Tc1	11916	-
NC_045813.1	7007590	7007866	SINE	1592	-
NC_045813.1	6645673	6645813	LINE/Penelope	915	-
NC_045813.1	8212245	8212359	LINE/Penelope	464	-
NC_045813.1	8252519	8252832	LINE/R2-Hero	2718	-
NC_045813.1	3208442	3208551	LINE/Penelope	575	-
NC_045813.1	6532274	6532439	Unknown	673	-
NC_045813.1	7091737	7091868	Unknown	854	-
NC_045813.1	9922165	9922387	LINE/Penelope	1111	-
NC_045813.1	1664405	1664864	RC/Helitron	564	-
NC_045813.1	7736233	7736751	LINE/R2-Hero	2402	-
NC_045813.1	2289548	2289862	LINE/CR1-Zenon	505	-
NC_045813.1	7251307	7251490	LINE/Penelope	595	-
NC_045813.1	8315604	8315713	LINE/Penelope	626	-
NC_045813.1	7167049	7167273	LINE/Penelope	504	-
NC_045813.1	6593010	6593235	DNA/TcMar-Tc1	526	-
NC_045813.1	8574876	8575075	LTR/Gypsy	953	-
NC_045813.1	563128	563234	LTR	628	-
NC_045813.1	8005894	8006110	LINE/Penelope	551	-
NC_045813.1	5255406	5255533	RC/Helitron	419	-
NC_045813.1	8402186	8402736	LINE/Penelope	4185	-
NC_045813.1	7078617	7078796	LINE/RTE-BovB	1158	-
NC_045813.1	3389536	3390173	RC/Helitron	4215	-
NC_045813.1	1488113	1488308	LTR/Gypsy	1072	-
NC_045813.1	2144988	2145101	LINE/Penelope	784	-
NC_045813.1	7218243	7218481	LINE/R2-Hero	1906	-
NC_045813.1	8250604	8251429	LINE/Penelope	560	-
NC_045813.1	9303477	9303688	Unknown	416	-
NC_045813.1	6869672	6869776	RC/Helitron	875	-
NC_045813.1	8535045	8535156	LINE/R2-Hero	600	-
NC_045813.1	7710148	7710272	LINE/R2-Hero	823	-
NC_045813.1	772823	772955	LINE/Penelope	740	-
NC_045813.1	1316684	1316836	LINE/Penelope	782	-
NC_045813.1	6216536	6217342	DNA/TcMar-Mariner	1940	-
NC_045813.1	2154780	2155015	DNA	964	-
NC_045813.1	1581060	1582379	DNA/TcMar-Tc1	11940	-
NC_045813.1	9017937	9019166	LINE/Penelope	512	-
NC_045813.1	7790989	7791628	LINE/I-Jockey	472	-
NC_045813.1	4837474	4837649	LINE/RTE-BovB	986	-
NC_045813.1	951946	952049	LINE/Penelope	502	-
NC_045813.1	2772305	2773461	LINE/R2-Hero	4493	-
NC_045813.1	4388190	4388901	LINE/I-Jockey	3486	-
NC_045813.1	3747787	3747895	LINE/Penelope	659	-
NC_045813.1	1314835	1314984	Unknown	680	-
NC_045813.1	6826038	6826477	DNA/CMC-Chapaev-3	607	-
NC_045813.1	9148551	9149104	RC/Helitron	3872	-
NC_045813.1	5706023	5706375	LINE/Penelope	453	-
NC_045813.1	8992304	8992417	LINE/L2	440	-
NC_045813.1	155113	155945	LINE/Penelope	2850	-
NC_045813.1	2755347	2756260	LINE/R2-Hero	3642	-
NC_045813.1	805215	805425	LINE/CR1-Zenon	477	-
NC_045813.1	3096543	3096684	LINE/Penelope	766	-
NC_045813.1	954025	954148	LINE/Penelope	796	-
NC_045813.1	5626365	5626607	LINE/Penelope	610	-
NC_045813.1	8482331	8482635	SINE	2441	-
NC_045813.1	804677	804892	LINE/CR1-Zenon	605	-
NC_045813.1	2956299	2956480	RC/Helitron	901	-
NC_045813.1	9924007	9924708	LINE/Penelope	3535	-
NC_045813.1	6891053	6891219	LTR	756	-
NC_045813.1	870651	870772	RC/Helitron	504	-
NC_045813.1	518846	519280	DNA/TcMar-Tc1	799	-
NC_045813.1	7543458	7543768	RC/Helitron	832	-
NC_045813.1	7441241	7441795	RC/Helitron	3908	-
NC_045813.1	7085750	7086016	Unknown	1488	-
NC_045813.1	408796	408991	LINE/CR1	414	-
NC_045813.1	3485069	3485247	LTR/Gypsy	699	-
NC_045813.1	283531	284040	DNA/TcMar-Tc1	1585	-
NC_045813.1	6162722	6162837	DNA/TcMar-Tc1	1049	-
NC_045813.1	2176461	2176696	LTR	1271	-
NC_045813.1	757279	757466	LINE/RTE-BovB	1549	-
NC_045813.1	7728041	7728225	LINE/Penelope	839	-
NC_045813.1	2757395	2757752	LINE/R2-Hero	2163	-
NC_045813.1	3418933	3419105	LTR	653	-
NC_045813.1	2956838	2958530	LINE/RTE-BovB	15378	-
NC_045813.1	6834802	6834919	LINE/Penelope	443	-
NC_045813.1	1095823	1095943	LINE/Penelope	862	-
NC_045813.1	9656644	9656842	LINE/Penelope	427	-
NC_045813.1	9019592	9019693	SINE	662	-
NC_045813.1	8164537	8164681	LINE/Penelope	798	-
NC_045813.1	6212570	6213420	DNA/TcMar-Tc1	4093	-
NC_045813.1	9636984	9637327	Unknown	2395	-
NC_045813.1	7975581	7976018	Unknown	906	-
NC_045813.1	1598093	1598385	Unknown	2029	-
NC_045813.1	9274399	9274653	LINE/Penelope	805	-
NC_045813.1	9913849	9914172	LINE/R1	979	-
NC_045813.1	7249957	7250195	LINE/R2-Hero	1799	-
NC_045813.1	837015	837993	LINE/R2-Hero	8168	-
NC_045813.1	7019638	7019928	LINE/CR1	828	-
NC_045813.1	8290535	8290765	DNA/TcMar-Mariner	540	-
NC_045813.1	2768111	2768315	LTR/Gypsy	844	-
NC_045813.1	7885402	7885723	LINE/Penelope	1379	-
NC_045813.1	7187010	7187180	Unknown	1084	-
NC_045813.1	2289038	2289295	LINE/CR1-Zenon	468	-
NC_045813.1	869233	869381	LINE/Penelope	919	-
NC_045813.1	1251693	1252739	LINE/Penelope	540	-
NC_045813.1	9288729	9289554	DNA/TcMar-Tc1	2000	-
NC_045813.1	871838	871967	LTR/Gypsy	804	-
NC_045813.1	5275686	5276115	DNA/TcMar-Tc1	1354	-
NC_045813.1	7086020	7086144	Unknown	830	-
NC_045813.1	5576871	5576994	LINE/RTE-BovB	751	-
NC_045813.1	481669	481787	LINE/Penelope	646	-
NC_045813.1	1672031	1672143	LINE/R1	829	-
NC_045813.1	593743	593854	RC/Helitron	519	-
NC_045813.1	1481208	1481739	LINE/Penelope	4112	-
NC_045813.1	8677334	8677534	Unknown	435	-
NC_045813.1	6607279	6607690	LINE/R2-Hero	2748	-
NC_045813.1	8713350	8713702	LINE/Penelope	561	-
NC_045813.1	9529183	9529309	Unknown	505	-
NC_045813.1	1328321	1328530	LTR/Gypsy	727	-
NC_045813.1	5605423	5605640	LTR/Gypsy	908	-
NC_045813.1	8702488	8702647	LTR/Gypsy	699	-
NC_045813.1	9625243	9625355	LINE/CR1-Zenon	427	-
NC_045813.1	7154256	7155048	LINE/R2-Hero	2170	-
NC_045813.1	564914	565370	LINE/Penelope	1097	-
NC_045813.1	576061	576167	LTR	628	-
NC_045813.1	765058	765396	LINE/Penelope	413	-
NC_045813.1	9395421	9395678	LINE/Penelope	806	-
NC_045813.1	9944735	9944886	LINE/R1	681	-
NC_045813.1	8075184	8075376	LINE/R2-Hero	1032	-
NC_045813.1	6183280	6183420	LINE/Penelope	822	-
NC_045813.1	4694491	4696331	LINE/R2-Hero	9718	-
NC_045813.1	2952736	2952917	RC/Helitron	878	-
NC_045813.1	7477015	7477146	LINE/Penelope	807	-
NC_045813.1	1343236	1343685	LINE/RTE-RTE	903	-
NC_045813.1	7000153	7000655	LINE/R2-Hero	3392	-
NC_045813.1	3178312	3178510	RC/Helitron	608	-
NC_045813.1	5515060	5515393	LINE/R2-Hero	2234	-
NC_045813.1	9105003	9105141	LINE/Penelope	491	-
NC_045813.1	1659223	1659346	DNA/TcMar-Mariner	803	-
NC_045813.1	7281386	7281578	LTR	562	-
NC_045813.1	886518	886695	LTR/Gypsy	954	-
NC_045813.1	1295273	1295913	Unknown	1004	-
NC_045813.1	2393170	2393367	LTR/Gypsy	948	-
NC_045813.1	7145025	7145195	LINE/R1	791	-
NC_045813.1	1568749	1568903	LINE/Penelope	851	-
NC_045813.1	5479886	5479995	LINE/Penelope	639	-
NC_045813.1	1616131	1616333	LTR/Gypsy	793	-
NC_045813.1	8260011	8260126	LINE/Penelope	774	-
NC_045813.1	3545594	3545741	LINE/Penelope	869	-
NC_045813.1	8108322	8108537	LINE/CR1-Zenon	437	-
NC_045813.1	1612507	1612630	LINE/Penelope	1033	-
NC_045813.1	6363061	6363177	LINE/Penelope	715	-
NC_045813.1	1476876	1477008	LINE/R2-Hero	759	-
NC_045813.1	7287969	7288357	LINE/Penelope	694	-
NC_045813.1	3115633	3115740	LINE/Penelope	471	-
NC_045813.1	761455	761737	LINE/R2-Hero	2365	-
NC_045813.1	3489561	3489758	LTR/Gypsy	866	-
NC_045813.1	4704189	4704342	LINE/Penelope	1315	-
NC_045813.1	7653789	7653908	LINE/Penelope	705	-
NC_045813.1	7789424	7789944	DNA/TcMar-Tc1	1495	-
NC_045813.1	2144	2371	Unknown	474	-
NC_045813.1	2676929	2677073	LINE/Penelope	683	-
NC_045813.1	1653254	1653358	LINE/Penelope	543	-
NC_045813.1	5943875	5944063	LTR/Gypsy	842	-
NC_045813.1	9712067	9712467	DNA/TcMar-Tc1	1166	-
NC_045813.1	1593127	1593298	RC/Helitron	636	-
NC_045813.1	6593971	6594107	LINE/Penelope	679	-
NC_045813.1	1313935	1314321	Unknown	3399	-
NC_045813.1	3415136	3415264	SINE	695	-
NC_045813.1	4992290	4993343	DNA/TcMar-Mariner	577	-
NC_045813.1	5918149	5918445	LINE/CR1-Zenon	413	-
NC_045813.1	8240601	8240717	LTR/Gypsy	708	-
NC_045813.1	8256604	8256765	LINE/Penelope	1002	-
NC_045813.1	220988	221115	Unknown	570	-
NC_045813.1	7072805	7072920	LINE/Penelope	579	-
NC_045813.1	912784	912938	DNA/Academ-1	505	-
NC_045813.1	2808031	2808160	LTR/Gypsy	875	-
NC_045813.1	5368308	5368533	LINE/Penelope	659	-
NC_045813.1	7946052	7946563	LINE/R2-Hero	2843	-
NC_045813.1	2275974	2276402	Unknown	3387	-
NC_045813.1	7579485	7579920	LINE/Penelope	776	-
NC_045813.1	1486311	1486842	LINE/Penelope	4112	-
NC_045813.1	8143516	8143695	RC/Helitron	474	-
NC_045813.1	9743226	9743557	Unknown	1300	-
NC_045813.1	3333530	3333737	Unknown	599	-
NC_045813.1	4334607	4335172	LINE/RTE-RTE	1304	-
NC_045813.1	2284659	2284909	LINE/CR1-Zenon	581	-
NC_045813.1	206180	206466	DNA	1201	-
NC_045813.1	7103560	7103953	LINE/Penelope	811	-
NC_045813.1	3011163	3011337	DNA/TcMar-Mariner	566	-
NC_045813.1	293573	294063	LINE/RTE-RTE	1273	-
NC_045813.1	2650945	2651118	LTR/Gypsy	759	-
NC_045813.1	8866780	8866981	Unknown	633	-
NC_045813.1	2319252	2319442	LINE/Penelope	495	-
NC_045813.1	6580029	6580141	LINE/Penelope	731	-
NC_045813.1	2808286	2808629	Unknown	1548	-
NC_045813.1	1593970	1594160	LTR/Gypsy	937	-
NC_045813.1	8734620	8734804	LINE/Penelope	405	-
NC_045813.1	4498164	4498321	LINE/Penelope	846	-
NC_045813.1	7542381	7543240	RC/Helitron	481	-
NC_045813.1	2457155	2458009	LINE/L2	754	-
NC_045813.1	8377036	8378471	RC/Helitron	7660	-
NC_045813.1	6643308	6643448	LINE/Penelope	915	-
NC_045813.1	6541404	6541593	LINE/Penelope	551	-
NC_045813.1	8273325	8273549	LINE/R1	729	-
NC_045813.1	6988885	6989130	SINE	1819	-
NC_045813.1	8711723	8711924	LINE/Penelope	767	-
NC_045813.1	9367022	9367357	Unknown	1479	-
NC_045813.1	9735066	9736886	DNA/TcMar-Tc1	16619	-
NC_045813.1	6659567	6659809	LINE/R1	1457	-
NC_045813.1	4471930	4472063	LINE/Penelope	632	-
NC_045813.1	48691	50616	LINE/R1	16623	-
NC_045814.1	9493738	9493861	LINE/R1	916	+
NC_045814.1	5204858	5205698	DNA/TcMar-Mariner	1023	+
NC_045814.1	785271	785954	RC/Helitron	4711	+
NC_045814.1	4964753	4964971	LINE/Penelope	566	+
NC_045814.1	6307629	6307733	LINE/RTE-RTE	426	+
NC_045814.1	2038506	2038639	LINE/Penelope	456	+
NC_045814.1	4808152	4808336	Unknown	716	+
NC_045814.1	5765532	5765675	LINE/Penelope	805	+
NC_045814.1	1852402	1852599	LTR/Gypsy	988	+
NC_045814.1	7467918	7468091	DNA/PIF-Harbinger	463	+
NC_045814.1	7388743	7389025	Unknown	1480	+
NC_045814.1	9330222	9330429	Unknown	458	+
NC_045814.1	290139	290436	Unknown	1201	+
NC_045814.1	2901842	2901983	DNA/TcMar-Tc1	404	+
NC_045814.1	6027575	6027690	LINE/Penelope	1040	+
NC_045814.1	3931525	3931820	SINE	2260	+
NC_045814.1	3368178	3368431	Unknown	592	+
NC_045814.1	7832342	7833039	DNA/TcMar-Mariner	442	+
NC_045814.1	5355680	5356057	RC/Helitron	1253	+
NC_045814.1	6436866	6437086	LINE/CR1	480	+
NC_045814.1	7485262	7485419	LTR/Gypsy	786	+
NC_045814.1	2773105	2773291	Unknown	613	+
NC_045814.1	2044441	2044841	Unknown	1789	+
NC_045814.1	6290998	6291160	LINE/R2-Hero	1032	+
NC_045814.1	6198126	6198320	LINE/Penelope	1180	+
NC_045814.1	5081105	5081285	LTR/Gypsy	701	+
NC_045814.1	1297067	1297292	Unknown	550	+
NC_045814.1	9358373	9358645	Unknown	683	+
NC_045814.1	9051202	9051345	LINE/Penelope	664	+
NC_045814.1	1141105	1141288	SINE	941	+
NC_045814.1	4101952	4102130	Unknown	556	+
NC_045814.1	2598617	2598745	LINE/Penelope	741	+
NC_045814.1	3746003	3746233	LINE/Penelope	621	+
NC_045814.1	9600905	9601061	LINE/Penelope	661	+
NC_045814.1	9371351	9371635	Unknown	1541	+
NC_045814.1	1835826	1836320	DNA/hAT-Ac	855	+
NC_045814.1	5761882	5762025	LINE/Penelope	805	+
NC_045814.1	8874767	8875497	DNA/TcMar-Tc1	2330	+
NC_045814.1	4165699	4165943	DNA/TcMar-Tc1	767	+
NC_045814.1	3766795	3767377	RC/Helitron	4263	+
NC_045814.1	5266834	5266958	LTR/Gypsy	463	+
NC_045814.1	2333874	2334023	LINE/Penelope	753	+
NC_045814.1	8494693	8494845	LINE/Penelope	948	+
NC_045814.1	2004044	2004171	LINE/Penelope	598	+
NC_045814.1	3113770	3113904	Unknown	450	+
NC_045814.1	1436017	1436214	LINE/CR1-Zenon	449	+
NC_045814.1	9263619	9264315	LINE/R2-Hero	2668	+
NC_045814.1	6094445	6094567	LINE/Penelope	625	+
NC_045814.1	6386587	6386715	LINE/Penelope	588	+
NC_045814.1	5059180	5059313	LINE/Penelope	559	+
NC_045814.1	4808440	4808643	LTR/Gypsy	1242	+
NC_045814.1	7084699	7084917	LINE/R1	414	+
NC_045814.1	2918865	2919175	Simple_repeat	762	+
NC_045814.1	6554564	6554666	SINE	877	+
NC_045814.1	6827968	6828073	LINE/R1	632	+
NC_045814.1	3637982	3642964	RC/Helitron	15609	+
NC_045814.1	2416201	2416367	RC/Helitron	1157	+
NC_045814.1	1992449	1992695	LINE/I-Jockey	1283	+
NC_045814.1	3323012	3323125	Unknown	678	+
NC_045814.1	9015733	9015855	LINE/Penelope	409	+
NC_045814.1	5084624	5084744	LINE/RTE-BovB	642	+
NC_045814.1	6005930	6006689	DNA	5528	+
NC_045814.1	3296655	3296925	SINE	1223	+
NC_045814.1	5864062	5864243	LINE/R2-Hero	1179	+
NC_045814.1	1368861	1369016	LINE/R2-Hero	768	+
NC_045814.1	9426430	9426684	DNA/TcMar-Tc1	2314	+
NC_045814.1	7581974	7582245	Unknown	709	+
NC_045814.1	138786	138894	LTR/Gypsy	448	+
NC_045814.1	8736513	8737314	LINE/R2-Hero	5539	+
NC_045814.1	5444369	5445194	LINE/Penelope	3021	+
NC_045814.1	3257026	3257282	Unknown	2067	+
NC_045814.1	6202899	6203010	LINE/Penelope	621	+
NC_045814.1	9334999	9335121	Unknown	717	+
NC_045814.1	7688032	7688294	LINE/R2-Hero	1642	+
NC_045814.1	9152495	9152683	LINE/Penelope	1186	+
NC_045814.1	2679176	2679283	LINE/Penelope	949	+
NC_045814.1	8851323	8851489	LINE/R2-Hero	1147	+
NC_045814.1	3425514	3426086	LINE/RTE-BovB	3972	+
NC_045814.1	5846870	5847213	Unknown	2387	+
NC_045814.1	7386910	7387712	LINE/Penelope	3580	+
NC_045814.1	3644078	3644218	LINE/Penelope	726	+
NC_045814.1	9331283	9331785	LINE/Penelope	1309	+
NC_045814.1	1498560	1498693	LINE/Penelope	539	+
NC_045814.1	3371689	3371829	LINE/Penelope	714	+
NC_045814.1	4248243	4249566	DNA/TcMar-Tc1	12040	+
NC_045814.1	7681526	7681733	LTR/Gypsy	865	+
NC_045814.1	6248725	6248847	LINE/RTE-BovB	695	+
NC_045814.1	2831344	2831498	DNA/Kolobok-T2	571	+
NC_045814.1	7028504	7028665	Unknown	478	+
NC_045814.1	9451854	9452135	Unknown	668	+
NC_045814.1	9057368	9057496	LINE/R2-Hero	987	+
NC_045814.1	9335123	9335317	Unknown	1208	+
NC_045814.1	1570208	1571278	Unknown	5375	+
NC_045814.1	2594582	2595206	LINE/R2-Hero	3380	+
NC_045814.1	4015509	4017060	LINE/I-Jockey	1271	+
NC_045814.1	5819998	5820196	LTR/Gypsy	960	+
NC_045814.1	2824931	2825192	LINE/Penelope	1225	+
NC_045814.1	7511341	7511610	RC/Helitron	1241	+
NC_045814.1	2304549	2304791	LTR/Gypsy	786	+
NC_045814.1	1373151	1373303	LINE/Penelope	576	+
NC_045814.1	2195754	2195938	SINE	1443	+
NC_045814.1	592094	592212	LINE/Penelope	686	+
NC_045814.1	60683	61931	LINE/RTE-BovB	10674	+
NC_045814.1	1799383	1799759	Unknown	3091	+
NC_045814.1	1246262	1247807	DNA/TcMar-Tc1	11607	+
NC_045814.1	8152190	8152325	LINE/Penelope	784	+
NC_045814.1	9343635	9343936	SINE	2450	+
NC_045814.1	4494082	4494636	LINE/CR1-Zenon	705	+
NC_045814.1	2902421	2902718	DNA/TcMar-Tc1	1195	+
NC_045814.1	6620806	6621034	DNA/TcMar-Tc1	801	+
NC_045814.1	9478148	9478434	SINE	1622	+
NC_045814.1	2163228	2163769	LINE/Penelope	4781	+
NC_045814.1	6550994	6551096	SINE	877	+
NC_045814.1	9190879	9191842	RC/Helitron	3075	+
NC_045814.1	6141087	6141378	SINE	2125	+
NC_045814.1	4922782	4923043	DNA/TcMar-Tc1	523	+
NC_045814.1	5357416	5357572	LINE/Penelope	1011	+
NC_045814.1	157660	157803	RC/Helitron	489	+
NC_045814.1	3498545	3498823	LINE/R2-Hero	1844	+
NC_045814.1	7473539	7473866	RC/Helitron	623	+
NC_045814.1	3337139	3337359	LINE/R2-Hero	1273	+
NC_045814.1	5128614	5129330	LINE/R2-Hero	1662	+
NC_045814.1	6491976	6492150	LINE/R2-Hero	1174	+
NC_045814.1	883592	885197	DNA/TcMar-Tc1	12472	+
NC_045814.1	1635159	1635391	Unknown	1728	+
NC_045814.1	8992998	8993256	Unknown	1666	+
NC_045814.1	9604738	9604981	Unknown	537	+
NC_045814.1	5056062	5056288	SINE	1396	+
NC_045814.1	4443959	4444121	LINE/R2-Hero	1243	+
NC_045814.1	9462351	9462691	LINE/R2-Hero	1203	+
NC_045814.1	7504301	7504971	LINE/Penelope	1183	+
NC_045814.1	1129673	1130062	Unknown	3425	+
NC_045814.1	7483435	7483609	LTR/Gypsy	815	+
NC_045814.1	3646526	3646667	LINE/Penelope	710	+
NC_045814.1	1633133	1633779	RC/Helitron	4154	+
NC_045814.1	739343	739647	Simple_repeat	766	+
NC_045814.1	2598772	2599326	Unknown	3504	+
NC_045814.1	6544461	6544751	SINE	2319	+
NC_045814.1	181990	182175	LINE/RTE-RTE	504	+
NC_045814.1	2604774	2606592	LINE/R2-Hero	5203	+
NC_045814.1	6418208	6418523	RC/Helitron	1239	+
NC_045814.1	2037189	2037486	LINE/Penelope	567	+
NC_045814.1	3180808	3181016	LTR/Gypsy	703	+
NC_045814.1	633221	633400	Simple_repeat	559	+
NC_045814.1	7690246	7691495	DNA/TcMar-Tc1	11375	+
NC_045814.1	7470580	7471051	RC/Helitron	2741	+
NC_045814.1	9372691	9374061	LINE/R2-Hero	2317	+
NC_045814.1	7681279	7681538	Unknown	464	+
NC_045814.1	9087222	9087464	LINE/CR1-Zenon	669	+
NC_045814.1	8392398	8392635	SINE	1277	+
NC_045814.1	8286121	8286272	LINE/Penelope	496	+
NC_045814.1	7166101	7166392	SINE	1873	+
NC_045814.1	9072382	9072708	DNA/hAT-Ac	1029	+
NC_045814.1	3654779	3655463	LINE/CR1	1146	+
NC_045814.1	714028	714703	LINE/R1	4072	+
NC_045814.1	6838680	6838888	Unknown	481	+
NC_045814.1	1137041	1137190	RC/Helitron	812	+
NC_045814.1	2916551	2916728	LINE/L2	765	+
NC_045814.1	2774622	2774797	LINE/R2-Hero	1304	+
NC_045814.1	2127153	2127299	Unknown	407	+
NC_045814.1	13952	14318	DNA/TcMar-Mariner	600	+
NC_045814.1	3766110	3766222	LINE/Penelope	558	+
NC_045814.1	2272358	2273383	LINE/R2-Hero	5844	+
NC_045814.1	9329835	9330117	LINE/R2-Hero	849	+
NC_045814.1	5027405	5027638	LINE/Penelope	551	+
NC_045814.1	1211458	1211584	LINE/R2-Hero	1012	+
NC_045814.1	9814940	9815165	RC/Helitron	451	+
NC_045814.1	4357167	4357327	LTR	758	+
NC_045814.1	6188538	6188824	SINE	2195	+
NC_045814.1	3048778	3048947	LTR/Gypsy	744	+
NC_045814.1	9299080	9299718	LINE/R1	1136	+
NC_045814.1	3725964	3726170	LTR/Gypsy	942	+
NC_045814.1	1036431	1036620	Unknown	544	+
NC_045814.1	6348311	6348651	DNA/TcMar-Mariner	1108	+
NC_045814.1	2470228	2470341	LTR	588	+
NC_045814.1	7235944	7236218	SINE	2109	+
NC_045814.1	2439408	2439725	Unknown	2547	+
NC_045814.1	9521434	9522305	DNA/TcMar-Tc1	7885	+
NC_045814.1	1291683	1292762	LINE/I-Jockey	1345	+
NC_045814.1	1765490	1765718	RC/Helitron	414	+
NC_045814.1	5272989	5273214	RC/Helitron	413	+
NC_045814.1	9437268	9437414	LTR/Gypsy	690	+
NC_045814.1	1542492	1542673	DNA/TcMar-Mariner	1172	+
NC_045814.1	9822602	9822705	LINE/R2-Hero	562	+
NC_045814.1	2357597	2358531	LINE/Penelope	6836	+
NC_045814.1	6618427	6619172	DNA/TcMar-Tc1	1329	+
NC_045814.1	3653098	3653489	Unknown	3040	+
NC_045814.1	1840885	1841096	DNA/hAT-Ac	742	+
NC_045814.1	2672515	2673251	LINE/Penelope	896	+
NC_045814.1	2024930	2025273	Unknown	2455	+
NC_045814.1	7650021	7650232	LTR/Gypsy	1202	+
NC_045814.1	317804	318381	LTR/Gypsy	636	+
NC_045814.1	3171999	3172207	LTR/Gypsy	703	+
NC_045814.1	1744628	1744883	LINE/Penelope	942	+
NC_045814.1	9540281	9540682	LINE/R1	1596	+
NC_045814.1	5187442	5187602	LTR/Gypsy	782	+
NC_045814.1	8080113	8080338	Unknown	495	+
NC_045814.1	9062002	9062425	Unknown	1631	+
NC_045814.1	6347171	6348018	DNA/TcMar-Mariner	3147	+
NC_045814.1	3882045	3882900	LINE/RTE-BovB	790	+
NC_045814.1	9356983	9357126	RC/Helitron	498	+
NC_045814.1	5058020	5058143	LINE/Penelope	1062	+
NC_045814.1	1127097	1127201	LTR	697	+
NC_045814.1	3326006	3326126	LINE/Penelope	622	+
NC_045814.1	6714748	6714862	LINE/RTE-BovB	411	+
NC_045814.1	8699406	8699662	LINE/Penelope	676	+
NC_045814.1	6711255	6711369	LINE/RTE-BovB	411	+
NC_045814.1	8635886	8636201	LINE/R2-Hero	2469	+
NC_045814.1	199394	199816	LTR/Copia	637	+
NC_045814.1	2872023	2872129	LINE/Penelope	455	+
NC_045814.1	5927765	5927993	LINE/L2	1790	+
NC_045814.1	983552	983718	RC/Helitron	1278	+
NC_045814.1	3870810	3871343	LINE/R2-Hero	3736	+
NC_045814.1	3407474	3407885	LINE/R2-Hero	3310	+
NC_045814.1	7567485	7567587	LINE/Penelope	624	+
NC_045814.1	893700	893956	SINE	2234	+
NC_045814.1	6877109	6877210	LINE/Penelope	448	+
NC_045814.1	2638926	2639113	LTR/Gypsy	823	+
NC_045814.1	5171188	5171366	LINE/Penelope	1228	+
NC_045814.1	2298020	2298195	LINE/Penelope	684	+
NC_045814.1	72656	72823	LINE/Penelope	1206	+
NC_045814.1	148973	149131	LINE/Penelope	516	+
NC_045814.1	3118942	3119048	LINE/Penelope	527	+
NC_045814.1	8040937	8041169	LINE/I-Jockey	464	+
NC_045814.1	9075699	9076413	LINE/Penelope	1495	+
NC_045814.1	2308763	2309027	LINE/R2-Hero	1669	+
NC_045814.1	2258250	2258423	LTR	774	+
NC_045814.1	2053527	2053681	DNA/TcMar-Mariner	577	+
NC_045814.1	6171215	6171519	Unknown	1123	+
NC_045814.1	5766234	5766342	LINE/L2	557	+
NC_045814.1	5254574	5255076	LINE/R1	478	+
NC_045814.1	1128392	1128496	LTR	697	+
NC_045814.1	9323356	9323605	LINE/R1	1185	+
NC_045814.1	966021	966338	LINE/R2-Hero	494	+
NC_045814.1	5423733	5423886	LINE/Penelope	608	+
NC_045814.1	2943517	2943656	LTR/Gypsy	659	+
NC_045814.1	1734371	1734599	RC/Helitron	411	+
NC_045814.1	2960935	2961258	RC/Helitron	2553	+
NC_045814.1	3046521	3046843	LINE/R2-Hero	2327	+
NC_045814.1	877079	877372	Unknown	1597	+
NC_045814.1	713225	713730	LINE/RTE-RTE	1143	+
NC_045814.1	1901607	1901821	DNA/TcMar-Tc1	802	+
NC_045814.1	4027355	4027786	LINE/R2-Hero	3015	+
NC_045814.1	7712209	7712471	LINE/R2-Hero	1638	+
NC_045814.1	8650334	8650547	LTR/Gypsy	1005	+
NC_045814.1	2397372	2397640	RC/Helitron	726	+
NC_045814.1	9815627	9819965	RC/Helitron	13066	+
NC_045814.1	1215170	1215697	LINE/R2-Hero	3772	+
NC_045814.1	9097776	9098159	Unknown	2389	+
NC_045814.1	3361696	3362274	LTR/Gypsy	1654	+
NC_045814.1	9566371	9567078	DNA/TcMar-Mariner	3489	+
NC_045814.1	1261341	1261945	RC/Helitron	4314	+
NC_045814.1	1568855	1569722	LINE/R2-Hero	1546	+
NC_045814.1	5468625	5468758	LINE/Penelope	452	+
NC_045814.1	5465376	5465502	LINE/Penelope	440	+
NC_045814.1	4500712	4500855	LINE/Penelope	603	+
NC_045814.1	3769648	3769786	LINE/Penelope	802	+
NC_045814.1	2271975	2272082	LTR	465	+
NC_045814.1	6659284	6659555	SINE	2027	+
NC_045814.1	1530898	1532618	LINE/R2-Hero	5595	+
NC_045814.1	4166575	4166822	RC/Helitron	598	+
NC_045814.1	9528250	9530126	DNA/TcMar-Tc1	17217	+
NC_045814.1	1101988	1102108	LINE/R2-Hero	971	+
NC_045814.1	9042474	9042677	Unknown	497	+
NC_045814.1	1982487	1982702	LINE/Penelope	760	+
NC_045814.1	2511484	2511623	LINE/Penelope	795	+
NC_045814.1	3230095	3230509	DNA/TcMar-Tc1	3708	+
NC_045814.1	1335166	1335311	Unknown	950	+
NC_045814.1	2901990	2902421	LINE/R2-Hero	1928	+
NC_045814.1	5268556	5268879	Unknown	761	+
NC_045814.1	2630892	2631079	LTR/Gypsy	823	+
NC_045814.1	9193097	9193577	LINE/R2-Hero	2988	+
NC_045814.1	1982038	1982141	LINE/RTE-RTE	688	+
NC_045814.1	3373585	3374176	DNA/TcMar-Tc1	2646	+
NC_045814.1	9203631	9203772	LINE/Penelope	447	+
NC_045814.1	9156358	9156625	LTR	1218	+
NC_045814.1	3039726	3039913	Unknown	414	+
NC_045814.1	3742106	3742235	LINE/Penelope	507	+
NC_045814.1	7634966	7635226	Unknown	1383	+
NC_045814.1	6907485	6908734	LINE/I-Jockey	10541	+
NC_045814.1	520260	520830	DNA/TcMar-Tc1	5156	+
NC_045814.1	3129333	3129498	LTR	684	+
NC_045814.1	6212339	6213128	DNA/TcMar-Tc1	4183	+
NC_045814.1	6721240	6721359	Unknown	492	+
NC_045814.1	8044722	8044861	DNA/TcMar-Tc1	454	+
NC_045814.1	6788243	6788385	LINE/Penelope	749	+
NC_045814.1	969193	969431	LINE/Penelope	529	+
NC_045814.1	5236382	5236569	LTR/Gypsy	773	+
NC_045814.1	8018763	8018885	LINE/RTE-BovB	632	+
NC_045814.1	7100672	7100945	Unknown	963	+
NC_045814.1	9542385	9542493	LTR	582	+
NC_045814.1	9493861	9494636	LINE/Penelope	3829	+
NC_045814.1	1815597	1815721	Unknown	680	+
NC_045814.1	1827523	1827680	LTR/Gypsy	715	+
NC_045814.1	3739624	3739805	LINE/R2-Hero	1009	+
NC_045814.1	7670338	7671124	LINE/R2-Hero	4797	+
NC_045814.1	8081621	8082341	DNA/TcMar-Mariner	1847	+
NC_045814.1	2922830	2923126	Simple_repeat	712	+
NC_045814.1	3887373	3887926	RC/Helitron	4043	+
NC_045814.1	3781178	3781498	Unknown	1835	+
NC_045814.1	3844551	3846022	LINE/RTE-BovB	12418	+
NC_045814.1	2484781	2485565	LINE/R2-Hero	4363	+
NC_045814.1	4055651	4056001	Unknown	2619	+
NC_045814.1	9543357	9543465	LTR/Gypsy	441	+
NC_045814.1	9014864	9015125	Unknown	713	+
NC_045814.1	5866964	5867071	RC/Helitron	416	+
NC_045814.1	4061404	4061690	SINE	2340	+
NC_045814.1	2431907	2432099	LTR/Gypsy	795	+
NC_045814.1	9045009	9045215	LTR/Gypsy	1169	+
NC_045814.1	2101670	2102510	LINE/R2-Hero	7199	+
NC_045814.1	3756159	3757193	DNA/TcMar-Mariner	1103	+
NC_045814.1	7760456	7760637	LINE/Penelope	462	+
NC_045814.1	5778447	5778595	LINE/Penelope	913	+
NC_045814.1	9460517	9461390	Unknown	2372	+
NC_045814.1	6467399	6467844	DNA/TcMar-Mariner	976	+
NC_045814.1	9335938	9336097	LINE/Penelope	670	+
NC_045814.1	8025803	8026041	LINE/CR1-Zenon	532	+
NC_045814.1	8805647	8805762	LINE/Penelope	642	+
NC_045814.1	8867706	8867819	Unknown	526	+
NC_045814.1	6164936	6165042	LINE/Penelope	938	+
NC_045814.1	3388747	3388917	LTR/Gypsy	780	+
NC_045814.1	6725146	6725609	Unknown	2862	+
NC_045814.1	4967078	4967407	Unknown	1425	+
NC_045814.1	2831417	2831667	Simple_repeat	731	+
NC_045814.1	9752662	9752783	LINE/Penelope	452	+
NC_045814.1	217029	217776	Unknown	2444	+
NC_045814.1	1179473	1179574	LTR	765	+
NC_045814.1	2284034	2284153	LTR	770	+
NC_045814.1	5257277	5257476	LTR/Gypsy	866	+
NC_045814.1	9001759	9002826	DNA/TcMar-Tc1	2870	+
NC_045814.1	1882646	1883841	LINE/Penelope	10812	+
NC_045814.1	6209830	6210506	DNA/TcMar-Tc1	2428	+
NC_045814.1	1665298	1667285	LINE/Penelope	17731	+
NC_045814.1	4903947	4904091	LINE/Penelope	926	+
NC_045814.1	1071153	1071449	LINE/CR1-Zenon	605	+
NC_045814.1	2938542	2938687	LINE/Penelope	1290	+
NC_045814.1	5493533	5493648	LINE/R1	819	+
NC_045814.1	269691	269885	LTR/Gypsy	895	+
NC_045814.1	2632183	2632351	SINE	1007	+
NC_045814.1	4745943	4746069	LINE/RTE-RTE	925	+
NC_045814.1	9214543	9214780	LINE/Penelope	783	+
NC_045814.1	5264330	5265670	LTR/Gypsy	1326	+
NC_045814.1	6270772	6273813	Unknown	9861	+
NC_045814.1	6307363	6307634	Unknown	1031	+
NC_045814.1	6825201	6825465	RC/Helitron	723	+
NC_045814.1	8728000	8728188	LTR/Gypsy	952	+
NC_045814.1	3875441	3875611	LTR/Gypsy	692	+
NC_045814.1	4469885	4470016	LINE/Penelope	659	+
NC_045814.1	8218595	8218965	LINE/RTE-RTE	2374	+
NC_045814.1	8308870	8309078	LTR/Gypsy	997	+
NC_045814.1	5255676	5256277	RC/Helitron	4517	+
NC_045814.1	7361538	7361709	SINE	1351	+
NC_045814.1	149729	149934	LTR/Gypsy	1003	+
NC_045814.1	6418541	6418731	SINE	1267	+
NC_045814.1	4136071	4136193	Unknown	465	+
NC_045814.1	3173746	3173862	RC/Helitron	473	+
NC_045814.1	1615563	1616209	RC/Helitron	4114	+
NC_045814.1	2220	2466	LINE/R2-Hero	1364	+
NC_045814.1	1232293	1232458	LINE/L2	790	+
NC_045814.1	5883971	5884090	LINE/Penelope	475	+
NC_045814.1	7681846	7682238	Unknown	1453	+
NC_045814.1	6298336	6298547	LINE/RTE-RTE	499	+
NC_045814.1	6546244	6547303	LINE/CR1	1254	+
NC_045814.1	1219446	1221228	LINE/R2-Hero	6976	+
NC_045814.1	9732484	9732643	LINE/Penelope	1125	+
NC_045814.1	5586440	5586580	LINE/Penelope	681	+
NC_045814.1	2718138	2718251	LINE/Penelope	429	+
NC_045814.1	1975367	1975626	LINE/Penelope	853	+
NC_045814.1	6179995	6180222	LINE/R1	901	+
NC_045814.1	7999039	7999186	LINE/Penelope	1305	+
NC_045814.1	9107423	9107846	Unknown	1634	+
NC_045814.1	4752893	4755245	LINE/R2-Hero	20251	+
NC_045814.1	9470212	9470372	LINE/R1	459	+
NC_045814.1	9821262	9821507	Unknown	1714	+
NC_045814.1	3195428	3195538	LINE/R2-Hero	585	+
NC_045814.1	7263399	7263734	LINE/I-Jockey	704	+
NC_045814.1	6728516	6728841	Unknown	2345	+
NC_045814.1	2230429	2231521	DNA/TcMar-Tc1	4296	+
NC_045814.1	2988987	2989213	DNA/hAT-Charlie	790	+
NC_045814.1	7104234	7104514	LINE/Penelope	974	+
NC_045814.1	2484233	2484776	LINE/R2-Hero	987	+
NC_045814.1	872434	872554	LINE/Penelope	861	+
NC_045814.1	9003646	9003936	SINE	2342	+
NC_045814.1	3498726	3498842	LINE	414	+
NC_045814.1	4122648	4123003	RC/Helitron	2493	+
NC_045814.1	1507650	1507913	Unknown	1301	+
NC_045814.1	9119403	9119601	LTR/Gypsy	771	+
NC_045814.1	7023179	7023468	SINE	1785	+
NC_045814.1	7040922	7041183	LINE/Penelope	673	+
NC_045814.1	2640217	2640385	SINE	1007	+
NC_045814.1	9798	10065	LTR/Gypsy	734	+
NC_045814.1	1379142	1379845	LINE/L2	2302	+
NC_045814.1	6194620	6194877	RC/Helitron	545	+
NC_045814.1	7652266	7652461	LTR/Gypsy	988	+
NC_045814.1	7831197	7831485	Unknown	1488	+
NC_045814.1	7560768	7561005	LINE/Dong-R4	495	+
NC_045814.1	3359883	3361418	LTR/Gypsy	3434	+
NC_045814.1	1421026	1421161	LINE/Penelope	1051	+
NC_045814.1	892465	892595	LTR	424	+
NC_045814.1	8731758	8732076	Unknown	992	+
NC_045814.1	1419077	1419228	LINE/Penelope	631	+
NC_045814.1	2928188	2928483	LINE	1088	+
NC_045814.1	6657153	6657296	LTR/Gypsy	407	+
NC_045814.1	3828839	3829293	LINE/R2-Hero	2654	+
NC_045814.1	2315745	2316009	LINE/R2-Hero	1867	+
NC_045814.1	2908231	2908370	LTR/Gypsy	659	+
NC_045814.1	3746203	3746333	LINE/Penelope	671	+
NC_045814.1	9074319	9074487	LTR/Gypsy	811	+
NC_045814.1	3403670	3403959	SINE	2059	+
NC_045814.1	1502508	1502762	LINE/Penelope	916	+
NC_045814.1	7478850	7479278	RC/Helitron	2203	+
NC_045814.1	288058	288406	LINE/R2-Hero	1764	+
NC_045814.1	2015235	2015583	LINE/R1	630	+
NC_045814.1	7871361	7872054	LINE/R2-Hero	3351	+
NC_045814.1	3930676	3930825	LINE/Penelope	472	+
NC_045814.1	9473223	9474240	LINE/R2-Hero	7399	+
NC_045814.1	9693821	9694080	LINE/Penelope	516	+
NC_045814.1	6255449	6255588	LINE/Penelope	843	+
NC_045814.1	9349212	9349335	LINE/Penelope	416	+
NC_045814.1	9823304	9824141	RC/Helitron	1463	+
NC_045814.1	4017172	4017391	LINE/R2-Hero	1374	+
NC_045814.1	4001456	4002997	LINE/I-Jockey	1211	+
NC_045814.1	3021857	3022118	Simple_repeat	653	+
NC_045814.1	2196592	2196892	SINE	2542	+
NC_045814.1	648458	648947	Unknown	1034	+
NC_045814.1	2600120	2600569	LINE/R2-Hero	2396	+
NC_045814.1	7461728	7461996	LINE/R1	1431	+
NC_045814.1	1842078	1842500	DNA/hAT-Ac	1784	+
NC_045814.1	6634230	6634422	LINE/R1	463	+
NC_045814.1	9501427	9501553	SINE	1011	+
NC_045814.1	2144387	2145022	LINE/R2-Hero	4595	+
NC_045814.1	2430437	2430572	Unknown	406	+
NC_045814.1	1616826	1617009	Unknown	523	+
NC_045814.1	4757355	4757461	LINE/R2-Hero	833	+
NC_045814.1	3834	3954	LINE/Penelope	734	+
NC_045814.1	1540673	1540952	LINE/CR1-Zenon	815	+
NC_045814.1	410664	412444	RC/Helitron	10422	+
NC_045814.1	1412034	1412269	DNA/TcMar-Mariner	446	+
NC_045814.1	3315938	3316799	Unknown	1030	+
NC_045814.1	9222281	9222969	LINE/R2-Hero	4051	+
NC_045814.1	4503282	4503472	LTR	958	+
NC_045814.1	7532028	7532335	LTR	1829	+
NC_045814.1	5349490	5349628	LINE/Penelope	826	+
NC_045814.1	1188672	1188987	LINE/RTE-RTE	646	+
NC_045814.1	6255927	6257024	Unknown	5810	+
NC_045814.1	3947669	3947781	RC/Helitron	589	+
NC_045814.1	8006872	8007066	LTR/Gypsy	750	+
NC_045814.1	5195107	5195375	LINE/Penelope	1217	+
NC_045814.1	2318259	2318423	LINE/R2-Hero	1144	+
NC_045814.1	1988533	1988849	LINE/R2-Hero	1543	+
NC_045814.1	7964427	7964715	SINE	1912	+
NC_045814.1	5823628	5823825	Unknown	566	+
NC_045814.1	1880345	1881381	LINE/CR1-Zenon	774	+
NC_045814.1	9214064	9214292	LINE/Penelope	668	+
NC_045814.1	6646796	6646985	LTR/Gypsy	923	+
NC_045814.1	890581	890701	LINE/Penelope	861	+
NC_045814.1	9732189	9732305	RC/Helitron	688	+
NC_045814.1	3186055	3186183	LINE/CR1-Zenon	453	+
NC_045814.1	1821071	1821252	LINE/R1	1028	+
NC_045814.1	8448962	8449132	LINE/Penelope	1126	+
NC_045814.1	8735963	8736220	Unknown	1245	+
NC_045814.1	5133676	5133933	LINE/I-Jockey	1200	+
NC_045814.1	159466	159618	LTR/Gypsy	589	+
NC_045814.1	647586	648059	Unknown	1536	+
NC_045814.1	9364852	9365152	LTR	1689	+
NC_045814.1	740565	740838	Unknown	795	+
NC_045814.1	4144845	4145026	LINE/L2	911	+
NC_045814.1	7468724	7469357	DNA/PIF-Harbinger	971	+
NC_045814.1	1359201	1359500	LINE/CR1-Zenon	616	+
NC_045814.1	2424516	2424662	LINE/Penelope	745	+
NC_045814.1	705225	705900	RC/Helitron	4776	+
NC_045814.1	2691735	2692149	RC/Helitron	3069	+
NC_045814.1	2729371	2729667	SINE	2429	+
NC_045814.1	5266106	5266245	RC/Helitron	518	+
NC_045814.1	8991683	8991868	LTR/Gypsy	1023	+
NC_045814.1	1993959	1994611	DNA	4831	+
NC_045814.1	3596993	3597130	Unknown	607	+
NC_045814.1	3785406	3785507	LTR	511	+
NC_045814.1	3828087	3828504	LINE/Penelope	1831	+
NC_045814.1	2905232	2905521	LINE/Penelope	2162	+
NC_045814.1	872983	873254	Unknown	1562	+
NC_045814.1	5019407	5019549	LINE/Penelope	764	+
NC_045814.1	1119722	1119842	LINE/Penelope	756	+
NC_045814.1	3362278	3362713	LTR/Gypsy	829	+
NC_045814.1	7070347	7070702	DNA	2401	+
NC_045814.1	4167381	4167624	DNA/TcMar-Tc1	730	+
NC_045814.1	1147493	1147639	LINE/Penelope	1231	+
NC_045814.1	6900511	6900651	LINE/RTE-BovB	1123	+
NC_045814.1	9119113	9119230	LINE/Penelope	746	+
NC_045814.1	743050	743164	LINE/Penelope	595	+
NC_045814.1	1575628	1576747	Unknown	3282	+
NC_045814.1	387777	387915	LINE/RTE-BovB	559	+
NC_045814.1	1693979	1694103	LINE/R2-Hero	898	+
NC_045814.1	8012953	8013075	LINE/RTE-BovB	632	+
NC_045814.1	1257969	1258762	LINE/Penelope	1129	+
NC_045814.1	6632616	6632937	DNA/TcMar-Tc1	717	+
NC_045814.1	4364618	4364765	LINE/Penelope	611	+
NC_045814.1	6786851	6787159	Unknown	1805	+
NC_045814.1	1634400	1634583	Unknown	523	+
NC_045814.1	3338173	3338336	LINE/RTE-BovB	977	+
NC_045814.1	6466914	6467160	DNA/TcMar-Mariner	660	+
NC_045814.1	9112566	9112780	Unknown	1085	+
NC_045814.1	1936410	1936535	LINE/Penelope	735	+
NC_045814.1	7295562	7296167	DNA/TcMar-Mariner	2910	+
NC_045814.1	2342821	2343217	LINE/L2	550	+
NC_045814.1	5231198	5231553	RC/Helitron	1620	+
NC_045814.1	4785853	4785955	LINE/Penelope	488	+
NC_045814.1	2823320	2824172	DNA/TcMar-Mariner	2695	+
NC_045814.1	9038331	9038534	Unknown	497	+
NC_045814.1	852267	852473	LTR/Gypsy	892	+
NC_045814.1	8030375	8030613	LINE/CR1-Zenon	532	+
NC_045814.1	892	1004	LINE/R1	756	+
NC_045814.1	2245540	2245795	LINE/CR1-Zenon	477	+
NC_045814.1	1837918	1838678	LINE/CR1-Zenon	1029	+
NC_045814.1	9255755	9256015	DNA/TcMar-Mariner	508	+
NC_045814.1	8243017	8243315	LINE/Penelope	1043	+
NC_045814.1	699574	699737	LINE/Penelope	484	+
NC_045814.1	1578227	1578350	LINE/R2-Hero	991	+
NC_045814.1	6439030	6439356	LINE/CR1	1070	+
NC_045814.1	5113739	5113896	Unknown	1043	+
NC_045814.1	9385950	9387693	LINE/R2-Hero	4227	+
NC_045814.1	8642040	8642344	LINE/R2-Hero	1748	+
NC_045814.1	5869326	5869445	RC/Helitron	408	+
NC_045814.1	1023201	1023307	SINE	778	+
NC_045814.1	1497888	1498146	SINE	1547	+
NC_045814.1	1783377	1784228	LINE/L2	688	+
NC_045814.1	5502266	5502429	LINE/Penelope	464	+
NC_045814.1	7313102	7313398	LINE/R2-Hero	1875	+
NC_045814.1	3387343	3387715	Unknown	2546	+
NC_045814.1	4924630	4924900	Unknown	571	+
NC_045814.1	1832584	1834305	LINE/CR1-Zenon	1751	+
NC_045814.1	1859734	1859881	LINE/Penelope	1281	+
NC_045814.1	6899092	6900527	LINE/RTE-BovB	12633	+
NC_045814.1	7005281	7005394	LINE/Penelope	771	+
NC_045814.1	2177957	2178058	SINE	758	+
NC_045814.1	1814803	1815232	Unknown	3236	+
NC_045814.1	1466460	1468689	LINE/RTE-BovB	675	+
NC_045814.1	3870187	3870804	LINE/R2-Hero	3986	+
NC_045814.1	8054964	8055405	LINE/Penelope	1471	+
NC_045814.1	3755051	3755359	SINE	2197	+
NC_045814.1	1324233	1324375	Simple_repeat	517	+
NC_045814.1	9794354	9794729	LINE/Penelope	935	+
NC_045814.1	9462089	9462347	Unknown	616	+
NC_045814.1	1843689	1845829	DNA/hAT-Ac	1055	+
NC_045814.1	6233105	6233393	DNA/TcMar-Mariner	544	+
NC_045814.1	9496929	9497093	LTR/Gypsy	590	+
NC_045814.1	1785882	1786768	LINE/R2-Hero	4494	+
NC_045814.1	6720048	6720517	Unknown	2739	+
NC_045814.1	6263337	6264000	LINE/Penelope	5713	+
NC_045814.1	58824	58993	Unknown	1461	+
NC_045814.1	6764214	6764356	LINE/Penelope	734	+
NC_045814.1	2102510	2104213	LINE/CR1	11104	+
NC_045814.1	9813798	9813952	RC/Helitron	451	+
NC_045814.1	6157634	6157938	Unknown	1123	+
NC_045814.1	1999407	1999635	LINE/I-Jockey	1216	+
NC_045814.1	6748724	6748846	LINE/Penelope	754	+
NC_045814.1	6306093	6306263	LINE/RTE-RTE	439	+
NC_045814.1	5126217	5127496	LINE/Penelope	8916	+
NC_045814.1	1866672	1866927	Unknown	1278	+
NC_045814.1	2902691	2902946	LINE/Penelope	1143	+
NC_045814.1	2991237	2991452	LTR/Gypsy	863	+
NC_045814.1	11748	11935	LTR/Copia	696	+
NC_045814.1	8290948	8291116	Unknown	583	+
NC_045814.1	6304047	6304516	DNA/TcMar-Tc1	4143	+
NC_045814.1	5141061	5141277	LINE/Penelope	709	+
NC_045814.1	6634587	6634920	LINE/R1	444	+
NC_045814.1	1358106	1358545	LINE/R2-Hero	1906	+
NC_045814.1	4506583	4506855	LINE/R2-Hero	1862	+
NC_045814.1	220969	221270	Unknown	2095	+
NC_045814.1	9368613	9368994	LTR	2638	+
NC_045814.1	6591259	6591560	SINE	2381	+
NC_045814.1	6337604	6338170	DNA/hAT-Ac	840	+
NC_045814.1	2341404	2341585	Simple_repeat	1125	+
NC_045814.1	9037037	9038097	LINE/CR1	7436	+
NC_045814.1	6661194	6661295	Unknown	470	+
NC_045814.1	6270186	6270291	Unknown	538	+
NC_045814.1	9185989	9186582	RC/Helitron	2688	+
NC_045814.1	9558400	9558740	LINE/R1	643	+
NC_045814.1	5544163	5544308	RC/Helitron	552	+
NC_045814.1	1114836	1114962	LINE/Penelope	621	+
NC_045814.1	1301677	1302305	RC/Helitron	4304	+
NC_045814.1	7827463	7829117	DNA/TcMar-Tc1	15113	+
NC_045814.1	9196720	9197200	LINE/R2-Hero	2988	+
NC_045814.1	9333779	9333950	Unknown	918	+
NC_045814.1	9378014	9379614	LTR	9698	+
NC_045814.1	3353136	3353948	LTR/Gypsy	1815	+
NC_045814.1	764321	764966	DNA/TcMar-Tc1	1701	+
NC_045814.1	3182159	3182274	RC/Helitron	427	+
NC_045814.1	7645745	7645950	LTR/Gypsy	1143	+
NC_045814.1	2304779	2304901	LINE/CR1-Zenon	426	+
NC_045814.1	7030132	7030421	SINE	1785	+
NC_045814.1	5138862	5139048	LINE/R2-Hero	891	+
NC_045814.1	1727645	1727794	LINE/Penelope	801	+
NC_045814.1	2357218	2357588	Unknown	2080	+
NC_045814.1	9494838	9494946	LTR	587	+
NC_045814.1	874106	874236	LTR	424	+
NC_045814.1	3823879	3824125	LINE/L2	1029	+
NC_045814.1	9789012	9790148	LINE/RTE-RTE	1773	+
NC_045814.1	8202079	8202323	Unknown	559	+
NC_045814.1	1370841	1372789	LINE/L2	3058	+
NC_045814.1	6195980	6196431	LINE/Penelope	1351	+
NC_045814.1	300752	300920	LINE/Penelope	880	+
NC_045814.1	2239365	2240458	DNA/TcMar-Tc1	4309	+
NC_045814.1	7534190	7534500	Unknown	498	+
NC_045814.1	6762830	6763138	Unknown	1805	+
NC_045814.1	3753474	3753782	SINE	2218	+
NC_045814.1	8353937	8354194	Unknown	1312	+
NC_045814.1	9484429	9484566	LINE/CR1-Zenon	431	+
NC_045814.1	9023574	9023700	Unknown	643	+
NC_045814.1	9608735	9608869	LINE/Penelope	532	+
NC_045814.1	4809728	4809921	Unknown	798	+
NC_045814.1	5055601	5055900	SINE	2530	+
NC_045814.1	9565607	9565981	LTR/Gypsy	594	+
NC_045814.1	5471670	5472766	LINE/R2-Hero	9006	+
NC_045814.1	2940515	2940810	LINE/Penelope	2436	+
NC_045814.1	1113073	1113268	RC/Helitron	786	+
NC_045814.1	7518791	7519058	LTR	1002	+
NC_045814.1	6208414	6208699	LINE/I-Jockey	987	+
NC_045814.1	2009009	2009201	Unknown	542	+
NC_045814.1	6835000	6835209	LTR/Gypsy	1028	+
NC_045814.1	8974651	8975052	LINE/R2-Hero	2627	+
NC_045814.1	2000543	2001216	DNA	5047	+
NC_045814.1	9155640	9155907	LTR	1286	+
NC_045814.1	791845	792184	LINE/R2-Hero	1888	+
NC_045814.1	3411776	3411937	Unknown	898	+
NC_045814.1	2901017	2901153	LTR	573	+
NC_045814.1	6296132	6296712	DNA/TcMar-Tc1	5269	+
NC_045814.1	1530499	1530691	LTR/Gypsy	986	+
NC_045814.1	5078382	5078568	LTR/Gypsy	763	+
NC_045814.1	4740099	4740486	LINE/R1	463	+
NC_045814.1	3054303	3054472	LTR/Gypsy	573	+
NC_045814.1	59312	59442	LINE/Penelope	616	+
NC_045814.1	7822534	7822767	LINE/Penelope	1686	+
NC_045814.1	5762586	5762694	LINE/L2	557	+
NC_045814.1	2948028	2948136	LINE/Penelope	548	+
NC_045814.1	7768739	7770452	Unknown	9783	+
NC_045814.1	6773615	6774247	LINE/RTE-BovB	4604	+
NC_045814.1	9048260	9048428	LTR/Gypsy	811	+
NC_045814.1	9041180	9042240	LINE/CR1	7436	+
NC_045814.1	9446825	9447077	LINE/CR1-Zenon	468	+
NC_045814.1	5454045	5454801	LINE/Penelope	3021	+
NC_045814.1	9607108	9607391	DNA/TcMar-Mariner	795	+
NC_045814.1	9388276	9388383	LINE/R2-Hero	504	+
NC_045814.1	5691527	5691647	LINE/Penelope	686	+
NC_045814.1	4503249	4503379	LINE/Penelope	533	+
NC_045814.1	2308124	2308286	LINE/R2-Hero	908	+
NC_045814.1	4378620	4378897	DNA/TcMar-Tc1	909	+
NC_045814.1	6438564	6438775	LINE/CR1-Zenon	424	+
NC_045814.1	5820397	5820569	SINE	1084	+
NC_045814.1	1996569	1996696	LINE/Penelope	598	+
NC_045814.1	3934102	3934248	LTR/Gypsy	477	+
NC_045814.1	6211185	6211469	LINE/I-Jockey	958	+
NC_045814.1	4222312	4223333	LINE/Penelope	3991	+
NC_045814.1	9471228	9471749	LINE/R1	3284	+
NC_045814.1	7028467	7028601	LINE/Penelope	533	+
NC_045814.1	9021551	9021707	Unknown	809	+
NC_045814.1	8366564	8366719	LINE/R2-Hero	936	+
NC_045814.1	3883525	3883856	LINE/RTE-BovB	813	+
NC_045814.1	1184727	1185024	SINE	2356	+
NC_045814.1	9104875	9105081	Unknown	595	+
NC_045814.1	9380677	9381228	LINE/R2-Hero	907	+
NC_045814.1	960663	960839	LINE/Penelope	981	+
NC_045814.1	3335245	3335442	LTR/Gypsy	901	+
NC_045814.1	2914585	2915435	DNA/TcMar-Mariner	2679	+
NC_045814.1	1233377	1233659	Unknown	1772	+
NC_045814.1	3935002	3935325	LINE/CR1-Zenon	473	+
NC_045814.1	9488367	9488551	LINE/R2-Hero	1133	+
NC_045814.1	3800725	3801029	SINE	2261	+
NC_045814.1	13156	13638	DNA/PiggyBac	2408	+
NC_045814.1	1222871	1225082	LINE/R2-Hero	9396	+
NC_045814.1	8686982	8687218	Unknown	558	+
NC_045814.1	3310071	3310576	LINE/CR1-Zenon	723	+
NC_045814.1	891130	891401	Unknown	1536	+
NC_045814.1	7069974	7070089	DNA	865	+
NC_045814.1	3727320	3727703	LINE/L2	2666	+
NC_045814.1	4808799	4809182	LINE/I-Jockey	789	+
NC_045814.1	7647678	7647873	LTR/Gypsy	947	+
NC_045814.1	9342189	9342374	LTR/Gypsy	722	+
NC_045814.1	3796766	3798176	DNA/TcMar-Tc1	12869	+
NC_045814.1	612844	613052	Unknown	991	+
NC_045814.1	8673284	8673488	LINE/Penelope	475	+
NC_045814.1	4740645	4740963	Unknown	768	+
NC_045814.1	9115260	9117321	LINE/I-Jockey	1247	+
NC_045814.1	648988	649223	Simple_repeat	1047	+
NC_045814.1	7106582	7107621	LINE/Penelope	9374	+
NC_045814.1	6252331	6252453	LINE/RTE-BovB	670	+
NC_045814.1	5891433	5892077	LINE/Penelope	3900	+
NC_045814.1	2827452	2827748	Simple_repeat	762	+
NC_045814.1	4828338	4829176	RC/Helitron	1111	+
NC_045814.1	9384552	9384943	Unknown	1180	+
NC_045814.1	248738	248926	LTR/Gypsy	747	+
NC_045814.1	7684278	7684440	LINE/R1	835	+
NC_045814.1	9501547	9501679	LINE/RTE-BovB	539	+
NC_045814.1	3869104	3870175	LINE/R2-Hero	3829	+
NC_045814.1	3660788	3660918	LINE/Penelope	599	+
NC_045814.1	6683264	6685091	LINE/Penelope	16570	+
NC_045814.1	63525	66029	LINE/RTE-BovB	22747	+
NC_045814.1	2268512	2269696	LINE/Penelope	7286	+
NC_045814.1	2021577	2021751	LTR/Gypsy	794	+
NC_045814.1	5084805	5084947	LINE/Penelope	841	+
NC_045814.1	2143998	2144105	LINE/R2-Hero	614	+
NC_045814.1	1411410	1411746	Unknown	1015	+
NC_045814.1	6560648	6560769	LTR/Gypsy	566	+
NC_045814.1	9299711	9300147	LINE/R1	620	+
NC_045814.1	9672188	9672768	Unknown	2631	+
NC_045814.1	1518759	1518941	LINE/Penelope	1062	+
NC_045814.1	6494604	6494717	Unknown	459	+
NC_045814.1	9316685	9317046	LINE/Penelope	1949	+
NC_045814.1	9049651	9050365	LINE/Penelope	1495	+
NC_045814.1	726655	726900	LINE/R2-Hero	1703	+
NC_045814.1	9560889	9561328	Unknown	950	+
NC_045814.1	3879017	3879413	LINE/R1	538	+
NC_045814.1	1838996	1839352	LINE/CR1-Zenon	633	+
NC_045814.1	8018641	8018771	SINE	1028	+
NC_045814.1	5714976	5715110	LINE/Penelope	438	+
NC_045814.1	7550106	7550655	DNA/TcMar-Tc1	4962	+
NC_045814.1	9094409	9095101	LINE/RTE-RTE	533	+
NC_045814.1	2477930	2478108	LTR/Gypsy	779	+
NC_045814.1	9077444	9077587	LINE/Penelope	614	+
NC_045814.1	6223864	6223984	LTR	1017	+
NC_045814.1	108768	109748	LINE/Penelope	7004	+
NC_045814.1	9157837	9158183	Unknown	1309	+
NC_045814.1	3100198	3100395	LINE/RTE-BovB	1326	+
NC_045814.1	7697427	7697599	LTR/Gypsy	905	+
NC_045814.1	5230042	5230219	LTR/Gypsy	865	+
NC_045814.1	515353	515468	LINE/Penelope	828	+
NC_045814.1	9335315	9335576	LTR	1280	+
NC_045814.1	9708702	9709223	LINE/R2-Hero	4288	+
NC_045814.1	5822652	5822762	DNA/TcMar-Tc1	433	+
NC_045814.1	7097798	7097904	LTR	828	+
NC_045814.1	4935136	4936077	DNA/TcMar-Tc1	4270	+
NC_045814.1	2475131	2476253	LINE/R2-Hero	1824	+
NC_045814.1	4543190	4543298	Unknown	601	+
NC_045814.1	2832933	2833471	DNA	2273	+
NC_045814.1	6305816	6306098	Unknown	1268	+
NC_045814.1	4003109	4003328	LINE/R2-Hero	1374	+
NC_045814.1	3927745	3927989	LINE/R1	797	+
NC_045814.1	1322240	1323071	LINE/R2-Hero	3663	+
NC_045814.1	3044277	3044446	LTR/Gypsy	573	+
NC_045814.1	1372917	1373072	LINE/R2-Hero	430	+
NC_045814.1	8927877	8927978	LTR	431	+
NC_045814.1	6560965	6561114	Unknown	508	+
NC_045814.1	9479659	9479770	LINE/Penelope	609	+
NC_045814.1	9204879	9205604	LINE/L2	4374	+
NC_045814.1	6437341	6437667	LINE/CR1	1070	+
NC_045814.1	3142123	3142426	SINE	2102	+
NC_045814.1	6349119	6349306	LTR	418	+
NC_045814.1	139469	139637	LTR/Gypsy	538	+
NC_045814.1	9395713	9395855	Unknown	416	+
NC_045814.1	9125771	9125990	LINE/Penelope	607	+
NC_045814.1	3759210	3760132	LINE/Penelope	814	+
NC_045814.1	1358663	1359179	LINE/CR1-Zenon	450	+
NC_045814.1	1927515	1927717	LTR/Gypsy	1254	+
NC_045814.1	9751216	9751395	LTR/Gypsy	1030	+
NC_045814.1	1566409	1566649	LINE/Penelope	878	+
NC_045814.1	2894144	2894369	LINE/CR1	1196	+
NC_045814.1	6215343	6215553	LINE/Penelope	880	+
NC_045814.1	2266132	2266323	SINE	524	+
NC_045814.1	5287796	5288253	LINE/R2-Hero	2808	+
NC_045814.1	9495536	9495787	LINE/Penelope	1023	+
NC_045814.1	5870152	5870276	LINE/Penelope	761	+
NC_045814.1	6726796	6726996	Unknown	1008	+
NC_045814.1	8292454	8292698	RC/Helitron	803	+
NC_045814.1	2019279	2019504	LINE/RTE-RTE	637	+
NC_045814.1	4356939	4357132	LINE/R2-Hero	1525	+
NC_045814.1	1567726	1568077	LINE/R2-Hero	1531	+
NC_045814.1	7268900	7269235	LINE/I-Jockey	700	+
NC_045814.1	6922421	6922598	LINE/R2-Hero	1024	+
NC_045814.1	1347623	1347740	LINE/R2-Hero	677	+
NC_045814.1	2493055	2493206	LINE/Penelope	1066	+
NC_045814.1	2192140	2192437	SINE	2419	+
NC_045814.1	8064782	8065022	LINE/Penelope	448	+
NC_045814.1	4993327	4993658	Unknown	2007	+
NC_045814.1	8431504	8431681	LTR/Gypsy	977	+
NC_045814.1	6027631	6027738	LTR	440	+
NC_045814.1	5221540	5221961	LINE/R2-Hero	1673	+
NC_045814.1	2993346	2993632	Unknown	1062	+
NC_045814.1	9524473	9524615	LINE/R2-Hero	1126	+
NC_045814.1	7844367	7844950	RC/Helitron	3864	+
NC_045814.1	6555408	6555524	LINE/Penelope	706	+
NC_045814.1	875188	875484	SINE	2199	+
NC_045814.1	6698436	6699288	LINE/R2-Hero	6123	+
NC_045814.1	9484233	9484438	LTR/Gypsy	913	+
NC_045814.1	8012831	8012961	SINE	1028	+
NC_045814.1	3243894	3243998	LTR	839	+
NC_045814.1	8184901	8185534	LINE/R1	448	+
NC_045814.1	9686592	9686838	LINE/Penelope	701	+
NC_045814.1	7942442	7942593	LINE/Penelope	770	+
NC_045814.1	1887251	1887390	LINE/R2-Hero	810	+
NC_045814.1	9651237	9651649	LINE/R2-Hero	3245	+
NC_045814.1	8835680	8835885	LTR/Gypsy	992	-
NC_045814.1	2096068	2096425	Unknown	1200	-
NC_045814.1	3746340	3746539	LINE/R2-Hero	854	-
NC_045814.1	4364598	4364723	Unknown	426	-
NC_045814.1	7821583	7821862	RC/Helitron	2080	-
NC_045814.1	931924	932059	LINE/Penelope	504	-
NC_045814.1	1532637	1534094	LINE/CR1-Zenon	1365	-
NC_045814.1	7823085	7823619	LINE/R2-Hero	3483	-
NC_045814.1	9668668	9668806	LINE/Penelope	834	-
NC_045814.1	6640651	6640754	Unknown	442	-
NC_045814.1	9062551	9063102	RC/Helitron	2584	-
NC_045814.1	5127508	5127713	LINE/L2	711	-
NC_045814.1	1564979	1565186	LINE/Penelope	575	-
NC_045814.1	2764261	2764873	RC/Helitron	4743	-
NC_045814.1	7067154	7067359	LTR/Gypsy	1015	-
NC_045814.1	558964	559106	LINE/Penelope	886	-
NC_045814.1	4611136	4611240	LINE/Penelope	632	-
NC_045814.1	2584960	2585199	LINE/I	505	-
NC_045814.1	9502073	9502692	LINE/Penelope	532	-
NC_045814.1	166585	166937	DNA/TcMar-Mariner	707	-
NC_045814.1	1105510	1105901	Unknown	3169	-
NC_045814.1	2633761	2633958	Unknown	945	-
NC_045814.1	7099177	7099374	LINE/Penelope	619	-
NC_045814.1	6447758	6448007	LINE/R1	1428	-
NC_045814.1	6561016	6561126	LINE/Penelope	561	-
NC_045814.1	2430407	2430554	LINE/Penelope	973	-
NC_045814.1	153972	154885	RC/Helitron	3501	-
NC_045814.1	9809220	9809641	LINE/RTE-RTE	2890	-
NC_045814.1	9429329	9429843	LINE/Penelope	811	-
NC_045814.1	9677828	9677985	LINE/Penelope	1084	-
NC_045814.1	9426804	9427300	Unknown	1185	-
NC_045814.1	1580473	1580936	LINE/CR1-Zenon	536	-
NC_045814.1	3288655	3288769	LINE/Penelope	804	-
NC_045814.1	3596348	3596993	RC/Helitron	4469	-
NC_045814.1	3834829	3835026	LTR/Gypsy	545	-
NC_045814.1	6466410	6466897	LINE/R2-Hero	3501	-
NC_045814.1	9487711	9488280	Unknown	1719	-
NC_045814.1	9140570	9140768	DNA/hAT-Ac	810	-
NC_045814.1	2628900	2629055	LINE/Penelope	980	-
NC_045814.1	502289	502411	LINE/RTE-BovB	625	-
NC_045814.1	6053888	6054802	DNA/TcMar-Tc1	1558	-
NC_045814.1	5209795	5209899	LINE/R2-Hero	832	-
NC_045814.1	6636841	6637070	LINE/R2-Hero	1543	-
NC_045814.1	4972971	4973454	LINE/R2-Hero	2501	-
NC_045814.1	3204188	3205448	LINE/R2-Hero	1953	-
NC_045814.1	1349872	1350165	SINE	2135	-
NC_045814.1	3138622	3138879	LINE/RTE-RTE	530	-
NC_045814.1	9327809	9328015	Unknown	719	-
NC_045814.1	5544134	5544271	RC/Helitron	426	-
NC_045814.1	7506677	7506792	LINE/Penelope	777	-
NC_045814.1	8706342	8706455	LINE/R2-Hero	721	-
NC_045814.1	1746248	1746775	RC/Helitron	3457	-
NC_045814.1	9330487	9330596	LINE/Penelope	778	-
NC_045814.1	6564266	6564456	Unknown	497	-
NC_045814.1	8201532	8201698	LINE/R2-Hero	1068	-
NC_045814.1	6264690	6264893	LINE/Penelope	1808	-
NC_045814.1	6548000	6548108	LINE/R2-Hero	779	-
NC_045814.1	9722802	9723106	SINE	2351	-
NC_045814.1	6861911	6862322	LINE/R2-Hero	2929	-
NC_045814.1	803907	804060	LINE/Penelope	1042	-
NC_045814.1	8845726	8845986	LINE/Penelope	467	-
NC_045814.1	3724988	3725945	LINE/R2-Hero	928	-
NC_045814.1	9129281	9129516	LINE/I-Jockey	408	-
NC_045814.1	4491986	4492177	LINE/Penelope	558	-
NC_045814.1	9011369	9011543	LINE/Penelope	495	-
NC_045814.1	2940124	2940279	Unknown	445	-
NC_045814.1	9016382	9016521	LINE/Penelope	801	-
NC_045814.1	3760139	3760338	LINE/R2-Hero	854	-
NC_045814.1	505110	506227	LINE/Penelope	8292	-
NC_045814.1	897881	898493	RC/Helitron	4643	-
NC_045814.1	3112235	3112494	LINE/Penelope	806	-
NC_045814.1	9799608	9799760	LINE/Penelope	928	-
NC_045814.1	6911735	6911876	LINE/Penelope	410	-
NC_045814.1	9338865	9339147	Unknown	859	-
NC_045814.1	5243270	5243473	LTR/Gypsy	949	-
NC_045814.1	9468889	9469399	LINE/Penelope	2864	-
NC_045814.1	8202136	8202275	LINE/Penelope	720	-
NC_045814.1	1126290	1126684	LINE/R2-Hero	2637	-
NC_045814.1	5027383	5027634	Unknown	459	-
NC_045814.1	4936225	4936369	LINE/Penelope	794	-
NC_045814.1	4101681	4101892	LTR/Gypsy	1060	-
NC_045814.1	7721482	7721598	RC/Helitron	640	-
NC_045814.1	88031	89014	Unknown	1044	-
NC_045814.1	2509881	2510812	LINE/RTE-BovB	8251	-
NC_045814.1	9533910	9534028	RC/Helitron	468	-
NC_045814.1	7342199	7342377	LINE/Penelope	454	-
NC_045814.1	6853542	6855318	LINE/R2-Hero	443	-
NC_045814.1	1174527	1174846	Unknown	1849	-
NC_045814.1	9298639	9298793	LINE/Penelope	806	-
NC_045814.1	2224323	2224434	LINE/L2	564	-
NC_045814.1	9468476	9468843	LINE/RTE-BovB	2809	-
NC_045814.1	9468115	9468244	LINE/Penelope	1003	-
NC_045814.1	9376816	9377460	LTR/Gypsy	816	-
NC_045814.1	2664875	2665093	LTR/Gypsy	858	-
NC_045814.1	1179457	1179573	LINE/Penelope	691	-
NC_045814.1	2554618	2555262	LINE/R2-Hero	4519	-
NC_045814.1	3185279	3185502	LINE/R1	1427	-
NC_045814.1	1297310	1297613	SINE	2298	-
NC_045814.1	1873833	1874090	Unknown	1638	-
NC_045814.1	7872760	7873134	LINE/RTE-RTE	1028	-
NC_045814.1	9102331	9102482	LINE/R2-Hero	843	-
NC_045814.1	7047542	7047729	LINE/RTE-RTE	445	-
NC_045814.1	5921357	5922677	DNA/TcMar-Tc1	11950	-
NC_045814.1	6900818	6901450	LINE/RTE-BovB	4626	-
NC_045814.1	5225808	5225955	LINE/Penelope	1117	-
NC_045814.1	2261693	2261934	LINE/R1	984	-
NC_045814.1	4080107	4080246	DNA/TcMar-Tc1	418	-
NC_045814.1	1190989	1191650	DNA	2418	-
NC_045814.1	9772279	9773588	DNA/TcMar-Tc1	12073	-
NC_045814.1	6673739	6674043	SINE	1693	-
NC_045814.1	5133477	5133676	Unknown	1498	-
NC_045814.1	7146533	7148395	LINE/RTE-RTE	3482	-
NC_045814.1	2424504	2424710	Unknown	513	-
NC_045814.1	4985713	4985820	LINE/Penelope	770	-
NC_045814.1	7652769	7653121	LINE/Penelope	1029	-
NC_045814.1	7394485	7394949	LINE/Penelope	594	-
NC_045814.1	6690298	6690428	RC/Helitron	453	-
NC_045814.1	3828071	3828183	LTR	479	-
NC_045814.1	2263220	2263333	LINE/Penelope	541	-
NC_045814.1	6177052	6177362	Unknown	549	-
NC_045814.1	8860649	8860824	LTR/Gypsy	618	-
NC_045814.1	2565050	2565337	SINE	1893	-
NC_045814.1	7101733	7102869	LINE/CR1-Zenon	518	-
NC_045814.1	3738941	3739092	LINE/Penelope	669	-
NC_045814.1	5742839	5742954	LINE/Penelope	447	-
NC_045814.1	1534465	1534818	Unknown	2168	-
NC_045814.1	6558299	6558645	RC/Helitron	2125	-
NC_045814.1	1075860	1075976	LINE/Penelope	437	-
NC_045814.1	6823405	6824399	LINE/RTE-RTE	5632	-
NC_045814.1	351807	351947	LINE/Penelope	567	-
NC_045814.1	6055111	6055839	DNA/TcMar-Tc1	1539	-
NC_045814.1	1745640	1746076	RC/Helitron	3372	-
NC_045814.1	8679146	8679345	LINE/L2	1006	-
NC_045814.1	7063613	7063733	LINE/Penelope	697	-
NC_045814.1	1044605	1044710	LINE/Penelope	438	-
NC_045814.1	6723146	6723457	DNA/TcMar-Mariner	741	-
NC_045814.1	6423778	6424681	LINE/Penelope	2794	-
NC_045814.1	2328382	2328988	RC/Helitron	4375	-
NC_045814.1	6711426	6711688	LINE/Penelope	1522	-
NC_045814.1	3756990	3757230	LINE/R1	783	-
NC_045814.1	9666216	9666433	LTR/Gypsy	1030	-
NC_045814.1	74300	74470	LINE/R1	864	-
NC_045814.1	6800792	6800953	LINE/R1	782	-
NC_045814.1	9739256	9739416	DNA/TcMar-Tc1	467	-
NC_045814.1	9468339	9468486	LINE/RTE-BovB	985	-
NC_045814.1	5999838	5999954	LINE/Penelope	542	-
NC_045814.1	3782151	3783038	LINE/I-Jockey	967	-
NC_045814.1	3189346	3189533	LTR/Gypsy	1022	-
NC_045814.1	1507667	1507946	Unknown	875	-
NC_045814.1	9824371	9824921	Unknown	2765	-
NC_045814.1	9021716	9023543	LINE/I-Jockey	11856	-
NC_045814.1	2511486	2511669	Unknown	690	-
NC_045814.1	7553585	7554355	LINE/RTE-RTE	5961	-
NC_045814.1	6720507	6721241	Unknown	2221	-
NC_045814.1	8695567	8695904	DNA/Academ-1	721	-
NC_045814.1	8034171	8034358	LTR/Gypsy	785	-
NC_045814.1	9737043	9737261	LTR/Gypsy	798	-
NC_045814.1	7984516	7984763	LINE/Penelope	461	-
NC_045814.1	4015486	4015609	Unknown	785	-
NC_045814.1	8298161	8298363	LTR/Gypsy	1120	-
NC_045814.1	191796	192437	LINE/R2-Hero	3372	-
NC_045814.1	3489124	3489370	LINE/R2-Hero	1804	-
NC_045814.1	9579095	9579212	Unknown	475	-
NC_045814.1	164722	165089	LINE/CR1	736	-
NC_045814.1	2661267	2661393	LINE/Penelope	567	-
NC_045814.1	48862	50267	LINE/RTE-RTE	11691	-
NC_045814.1	7551009	7551110	LTR/Gypsy	543	-
NC_045814.1	6310176	6310303	LTR/Gypsy	413	-
NC_045814.1	134648	134823	LINE/Penelope	450	-
NC_045814.1	3230505	3230766	SINE	1877	-
NC_045814.1	6922234	6922412	Unknown	1142	-
NC_045814.1	9225926	9227395	LINE/R2-Hero	4840	-
NC_045814.1	8237049	8237332	Unknown	690	-
NC_045814.1	8254291	8254516	DNA/hAT-Charlie	581	-
NC_045814.1	2557531	2560312	LINE/RTE-BovB	20672	-
NC_045814.1	33133	33360	LINE/Penelope	1987	-
NC_045814.1	2808713	2811494	LINE/RTE-BovB	20608	-
NC_045814.1	45181	45377	LTR	428	-
NC_045814.1	2459318	2459440	Unknown	511	-
NC_045814.1	2287799	2288034	LINE/CR1	707	-
NC_045814.1	4704124	4704500	Unknown	2955	-
NC_045814.1	9447808	9448942	LINE/R2-Hero	2713	-
NC_045814.1	1667674	1668082	LINE/Penelope	3227	-
NC_045814.1	1412696	1412867	LINE/R1	1084	-
NC_045814.1	6774414	6774897	LINE/RTE-BovB	4151	-
NC_045814.1	3654235	3654572	DNA/TcMar-Tc1	658	-
NC_045814.1	2674507	2674658	LINE/Penelope	882	-
NC_045814.1	5310431	5310551	LINE/Penelope	628	-
NC_045814.1	1228305	1229212	DNA/TcMar-Tc1	8206	-
NC_045814.1	4487682	4488019	LINE/L2	534	-
NC_045814.1	1942736	1942879	LINE/Penelope	742	-
NC_045814.1	9555448	9556591	DNA/TcMar-Tc1	8932	-
NC_045814.1	745750	745869	LINE/Penelope	674	-
NC_045814.1	6311603	6311763	LINE/Penelope	1428	-
NC_045814.1	4656798	4656926	LINE/Penelope	736	-
NC_045814.1	9550302	9550764	RC/Helitron	2752	-
NC_045814.1	2040022	2040128	Unknown	447	-
NC_045814.1	4903108	4903407	SINE	2341	-
NC_045814.1	6298069	6298351	Unknown	1067	-
NC_045814.1	2040171	2040723	Unknown	1983	-
NC_045814.1	6828471	6828639	LTR/Gypsy	501	-
NC_045814.1	9395755	9396027	LINE/Penelope	533	-
NC_045814.1	1555475	1555716	Unknown	1221	-
NC_045814.1	291167	291379	LINE/L2	1391	-
NC_045814.1	9755623	9755857	SINE	1415	-
NC_045814.1	943714	943914	LTR/Gypsy	859	-
NC_045814.1	4474116	4474223	LINE/RTE-RTE	676	-
NC_045814.1	9455053	9455353	LINE/R2-Hero	1952	-
NC_045814.1	543271	543574	RC/Helitron	2199	-
NC_045814.1	87348	87870	Unknown	871	-
NC_045814.1	4961791	4961911	LINE/Penelope	984	-
NC_045814.1	9345943	9346980	LINE/R2-Hero	6165	-
NC_045814.1	1801516	1801888	LINE/R2-Hero	2522	-
NC_045814.1	3758703	3759210	LINE/R2-Hero	429	-
NC_045814.1	8280005	8280132	LINE/Penelope	1044	-
NC_045814.1	6098153	6098358	LINE/CR1	735	-
NC_045814.1	9748841	9749277	LINE/R2-Hero	1859	-
NC_045814.1	1790962	1791186	Unknown	836	-
NC_045814.1	5456910	5457040	LINE/Penelope	569	-
NC_045814.1	4488078	4488420	LINE/L2	452	-
NC_045814.1	1047190	1047314	LINE/R2-Hero	872	-
NC_045814.1	2269706	2269807	LINE/Penelope	619	-
NC_045814.1	2163213	2163341	Unknown	442	-
NC_045814.1	1225742	1226061	Unknown	2406	-
NC_045814.1	8303636	8304460	LINE/R2-Hero	575	-
NC_045814.1	3240498	3240854	LINE/R2-Hero	1212	-
NC_045814.1	9622831	9623267	LINE/R2-Hero	2341	-
NC_045814.1	1701493	1701840	RC/Helitron	2072	-
NC_045814.1	4523281	4523475	LINE/R2-Hero	1325	-
NC_045814.1	6286573	6286961	DNA/TcMar-Tc1	908	-
NC_045814.1	8867565	8867854	RC/Helitron	883	-
NC_045814.1	6256982	6257089	Unknown	536	-
NC_045814.1	1957935	1958054	LINE/Penelope	1034	-
NC_045814.1	5847693	5847893	Unknown	417	-
NC_045814.1	9030352	9031193	DNA/TcMar-Tc1	7679	-
NC_045814.1	4492175	4492284	Unknown	552	-
NC_045814.1	6909356	6910522	DNA/TcMar-Tc1	6510	-
NC_045814.1	5278214	5278419	LINE/L2	1173	-
NC_045814.1	8491135	8491822	RC/Helitron	4722	-
NC_045814.1	1875402	1875555	LINE/Penelope	781	-
NC_045814.1	2778841	2778977	LINE/Penelope	518	-
NC_045814.1	6194601	6194798	Unknown	592	-
NC_045814.1	1998878	1999187	LINE/CR1-Zenon	543	-
NC_045814.1	9717416	9717787	Unknown	2362	-
NC_045814.1	3397870	3397984	LINE/Penelope	866	-
NC_045814.1	3291876	3292488	RC/Helitron	4757	-
NC_045814.1	5695647	5695831	LTR/Gypsy	769	-
NC_045814.1	9731557	9731776	LINE/Penelope	448	-
NC_045814.1	286475	286588	LTR	573	-
NC_045814.1	7651054	7651434	Unknown	2036	-
NC_045814.1	7513468	7513582	LINE/Penelope	604	-
NC_045814.1	9791452	9791942	RC/Helitron	2309	-
NC_045814.1	205981	207760	LINE/R2-Hero	6940	-
NC_045814.1	72826	74303	LTR/Copia	3347	-
NC_045814.1	1211178	1211444	LINE/RTE-RTE	791	-
NC_045814.1	7757273	7757410	LINE/Penelope	420	-
NC_045814.1	8955170	8955794	LINE/Penelope	1062	-
NC_045814.1	6717838	6717988	DNA/TcMar-Mariner	467	-
NC_045814.1	8291599	8291973	Unknown	945	-
NC_045814.1	5710162	5710271	LINE/Penelope	465	-
NC_045814.1	5125208	5125554	Unknown	2242	-
NC_045814.1	3321581	3321797	LTR/Gypsy	967	-
NC_045814.1	2406979	2407383	LINE/R2-Hero	2734	-
NC_045814.1	4020694	4020986	SINE	1709	-
NC_045814.1	5189199	5190037	DNA/TcMar-Tc1	2905	-
NC_045814.1	2064749	2065663	DNA/TcMar-Mariner	1049	-
NC_045814.1	1263130	1263681	RC/Helitron	3696	-
NC_045814.1	4542216	4543218	LINE/I-Jockey	8300	-
NC_045814.1	1578572	1578813	Unknown	1671	-
NC_045814.1	3884061	3884208	LINE/Penelope	731	-
NC_045814.1	9337392	9338548	LINE/Penelope	479	-
NC_045814.1	3249244	3249450	LINE/R2-Hero	1020	-
NC_045814.1	5592582	5592887	LINE/R2-Hero	2472	-
NC_045814.1	9521252	9521434	LINE/R1	1046	-
NC_045814.1	9379937	9380139	RC/Helitron	1183	-
NC_045814.1	5847796	5847897	LINE/Penelope	477	-
NC_045814.1	9698293	9698713	LINE/CR1-Zenon	800	-
NC_045814.1	8165287	8165612	DNA/TcMar-Tc1	2968	-
NC_045814.1	3500152	3500273	LINE/Penelope	568	-
NC_045814.1	7754008	7754145	LINE/Penelope	783	-
NC_045814.1	7148725	7149063	LINE/RTE-RTE	913	-
NC_045814.1	7513880	7514305	RC/Helitron	695	-
NC_045814.1	4201057	4201166	LINE/R2-Hero	895	-
NC_045814.1	2267606	2268144	LINE/R2-Hero	3309	-
NC_045814.1	7789893	7790005	Unknown	521	-
NC_045814.1	8222398	8223508	DNA/TcMar-Tc1	10073	-
NC_045814.1	9465713	9465879	LTR/Gypsy	783	-
NC_045814.1	2641791	2641918	Unknown	701	-
NC_045814.1	9284790	9285226	LINE/R2-Hero	2240	-
NC_045814.1	9689963	9690264	SINE	2258	-
NC_045814.1	2257481	2257714	Unknown	1207	-
NC_045814.1	9245647	9246164	LINE/Penelope	2759	-
NC_045814.1	1733216	1733341	LINE/Penelope	646	-
NC_045814.1	4973894	4974022	LINE/R2-Hero	820	-
NC_045814.1	2887747	2887898	LINE/Penelope	589	-
NC_045814.1	9333947	9335095	LINE/I-Jockey	6106	-
NC_045814.1	3382345	3382488	LINE/R2-Hero	833	-
NC_045814.1	7738231	7738421	LTR/Gypsy	919	-
NC_045814.1	1728221	1728528	LINE/Penelope	791	-
NC_045814.1	2935528	2936156	LINE/R2-Hero	2341	-
NC_045814.1	9055939	9056306	Unknown	2914	-
NC_045814.1	3322120	3323112	LINE/I-Jockey	4104	-
NC_045814.1	3747768	3748284	LINE/R2-Hero	3980	-
NC_045814.1	5137450	5137842	LINE/R1	1686	-
NC_045814.1	2916103	2916288	LINE/Penelope	447	-
NC_045814.1	2493634	2493779	RC/Helitron	515	-
NC_045814.1	1351358	1351496	RC/Helitron	452	-
NC_045814.1	1119737	1119865	LTR	550	-
NC_045814.1	9398319	9398430	LINE/R2-Hero	902	-
NC_045814.1	1290942	1291687	RC/Helitron	4282	-
NC_045814.1	2834846	2835052	Unknown	449	-
NC_045814.1	8326999	8327567	RC/Helitron	4209	-
NC_045814.1	3893493	3893854	RC/Helitron	1223	-
NC_045814.1	1634863	1635101	Unknown	1379	-
NC_045814.1	3188145	3188286	LTR/Gypsy	814	-
NC_045814.1	5283719	5284163	DNA	1413	-
NC_045814.1	3278488	3278780	SINE	2247	-
NC_045814.1	5109946	5110548	RC/Helitron	3778	-
NC_045814.1	5369450	5369583	LINE/Penelope	559	-
NC_045814.1	3890991	3891320	LINE/CR1-Zenon	859	-
NC_045814.1	4079595	4080100	LINE/R2-Hero	3386	-
NC_045814.1	2399474	2399700	DNA/hAT-Charlie	642	-
NC_045814.1	2568163	2568377	DNA/TcMar-Tc1	677	-
NC_045814.1	6775498	6775865	LINE/RTE-BovB	3127	-
NC_045814.1	7819772	7820445	LINE/R2-Hero	1993	-
NC_045814.1	4273125	4273420	Unknown	1668	-
NC_045814.1	2459440	2459556	RC/Helitron	555	-
NC_045814.1	6269408	6269713	LINE/RTE-RTE	568	-
NC_045814.1	9542367	9542481	LINE/Penelope	842	-
NC_045814.1	6747475	6747585	RC/Helitron	641	-
NC_045814.1	9445384	9446062	LINE/Penelope	1263	-
NC_045814.1	1267488	1267732	LINE/R2-Hero	1839	-
NC_045814.1	5283313	5283449	LTR/Gypsy	551	-
NC_045814.1	6344511	6344651	LINE/Penelope	471	-
NC_045814.1	8080212	8080340	LINE/Penelope	805	-
NC_045814.1	2822234	2822469	SINE	1838	-
NC_045814.1	3644036	3644183	LTR	491	-
NC_045814.1	9292134	9292597	LINE/RTE-RTE	495	-
NC_045814.1	6264000	6264219	LINE/Penelope	623	-
NC_045814.1	44556	44839	RC/Helitron	930	-
NC_045814.1	2379905	2380192	LINE/R2-Hero	1944	-
NC_045814.1	7022818	7023094	RC/Helitron	1042	-
NC_045814.1	1618127	1618339	DNA/TcMar-Tc1	1068	-
NC_045814.1	8044413	8044661	RC/Helitron	826	-
NC_045814.1	2294090	2294273	LTR	577	-
NC_045814.1	6796175	6796346	LTR/Gypsy	742	-
NC_045814.1	779427	779958	LINE/Penelope	1085	-
NC_045814.1	878689	879301	RC/Helitron	4643	-
NC_045814.1	82093	82394	SINE	2609	-
NC_045814.1	6758029	6758622	LINE/Penelope	3023	-
NC_045814.1	6449964	6450513	LINE/R2-Hero	2970	-
NC_045814.1	4154979	4155394	DNA/Academ-1	548	-
NC_045814.1	2654248	2654373	LINE/Penelope	530	-
NC_045814.1	5640747	5640854	LINE/Penelope	496	-
NC_045814.1	9721867	9722795	LINE/L2	4161	-
NC_045814.1	4162351	4162489	RC/Helitron	988	-
NC_045814.1	9055470	9055624	LINE/Penelope	598	-
NC_045814.1	2332538	2332807	SINE	2143	-
NC_045814.1	8904735	8905260	LINE/R2-Hero	3444	-
NC_045814.1	2276370	2276605	LINE/CR1	707	-
NC_045814.1	6904952	6905121	LINE/Penelope	430	-
NC_045814.1	8287214	8287362	LINE/Penelope	675	-
NC_045814.1	3927892	3928025	DNA/TcMar-Mariner	488	-
NC_045814.1	186707	187276	LINE/R2-Hero	1333	-
NC_045814.1	9127139	9128422	LINE/I-Jockey	1292	-
NC_045814.1	45384	45546	Unknown	794	-
NC_045814.1	2710210	2710526	Unknown	1457	-
NC_045814.1	9687606	9687983	Unknown	1263	-
NC_045814.1	3040959	3041477	LTR	3925	-
NC_045814.1	6996674	6997253	LINE/R2-Hero	1388	-
NC_045814.1	1743227	1743342	LINE/Penelope	600	-
NC_045814.1	3302538	3302681	LINE/L2	864	-
NC_045814.1	6782682	6783001	Unknown	774	-
NC_045814.1	8292062	8292394	DNA/TcMar-Tc1	560	-
NC_045814.1	1214890	1215156	LINE/RTE-RTE	791	-
NC_045814.1	734086	734267	LINE/R1	992	-
NC_045814.1	9211227	9212604	RC/Helitron	8178	-
NC_045814.1	71505	71628	RC/Helitron	670	-
NC_045814.1	4676749	4677923	LINE/R2-Hero	9044	-
NC_045814.1	7564186	7564412	LINE/Penelope	495	-
NC_045814.1	2101326	2101665	Unknown	1624	-
NC_045814.1	6299690	6299991	SINE	2144	-
NC_045814.1	3139019	3139174	LINE/RTE-RTE	464	-
NC_045814.1	855483	855626	LINE/Penelope	767	-
NC_045814.1	7104222	7104334	LTR	734	-
NC_045814.1	552017	552215	LINE/Penelope	422	-
NC_045814.1	1380960	1381257	Unknown	691	-
NC_045814.1	4809737	4809951	Unknown	560	-
NC_045814.1	5914899	5915036	LINE/Penelope	816	-
NC_045814.1	9150941	9152481	DNA/TcMar-Mariner	1989	-
NC_045814.1	6349181	6349334	LINE/Penelope	929	-
NC_045814.1	9274603	9274866	Unknown	637	-
NC_045814.1	3023050	3025356	Unknown	20691	-
NC_045814.1	4555283	4556035	LINE/R2-Hero	5281	-
NC_045814.1	1205304	1205585	LINE/Penelope	1405	-
NC_045814.1	7701005	7701341	Unknown	2256	-
NC_045814.1	2104762	2105246	Unknown	3151	-
NC_045814.1	4874169	4874326	RC/Helitron	484	-
NC_045814.1	2234111	2234576	LINE/CR1	941	-
NC_045814.1	5479453	5479786	DNA/TcMar-Tc1	960	-
NC_045814.1	3337607	3337757	LTR/Gypsy	824	-
NC_045814.1	1296936	1297294	LINE/Penelope	465	-
NC_045814.1	5192644	5192907	Unknown	629	-
NC_045814.1	5037508	5037702	LINE/R2-Hero	1455	-
NC_045814.1	3597192	3597409	DNA/hAT-Ac	902	-
NC_045814.1	913734	913897	LINE/R2-Hero	1097	-
NC_045814.1	7144778	7145106	LTR	2474	-
NC_045814.1	6725599	6726780	Unknown	2221	-
NC_045814.1	7682850	7683369	LINE/Penelope	518	-
NC_045814.1	171276	171425	LINE/RTE-BovB	1277	-
NC_045814.1	3649435	3650328	LINE/Penelope	5839	-
NC_045814.1	2225167	2225632	LINE/CR1	930	-
NC_045814.1	2765889	2766411	LINE/CR1	3084	-
NC_045814.1	5477676	5478657	Unknown	7233	-
NC_045814.1	5113985	5114882	LINE/I-Jockey	924	-
NC_045814.1	9366083	9367689	LTR/Gypsy	1916	-
NC_045814.1	649053	649250	DNA/TcMar-Tc1	756	-
NC_045814.1	2794363	2795704	LINE/RTE-BovB	12151	-
NC_045814.1	223928	224039	LTR/Gypsy	778	-
NC_045814.1	7678933	7679988	DNA/TcMar-Mariner	4504	-
NC_045814.1	3874472	3874614	SINE	1212	-
NC_045814.1	2483228	2483384	LINE/Penelope	938	-
NC_045814.1	9433872	9434198	LTR	1840	-
NC_045814.1	9806753	9807076	LINE/R2-Hero	1861	-
NC_045814.1	209425	209610	LTR/Gypsy	1014	-
NC_045814.1	5141110	5141286	LTR	418	-
NC_045814.1	3900255	3900598	Unknown	1150	-
NC_045814.1	9063862	9064161	SINE	2537	-
NC_045814.1	7626732	7628217	Unknown	7976	-
NC_045814.1	7801055	7801205	LINE/Penelope	807	-
NC_045814.1	765669	765936	LINE/Penelope	497	-
NC_045814.1	2725494	2725635	LINE/Penelope	680	-
NC_045814.1	7766621	7766765	Unknown	597	-
NC_045814.1	944244	944854	DNA	4155	-
NC_045814.1	4459015	4459611	RC/Helitron	4169	-
NC_045814.1	4333777	4334065	Unknown	2167	-
NC_045814.1	3214370	3214547	LTR/Gypsy	788	-
NC_045814.1	6232245	6232369	LINE/Penelope	506	-
NC_045814.1	2817678	2818404	RC/Helitron	5107	-
NC_045814.1	7307760	7307931	SINE	1373	-
NC_045814.1	3431475	3431692	DNA/CMC-Chapaev-3	436	-
NC_045814.1	592092	592194	LTR	765	-
NC_045814.1	1335385	1336481	LINE/I-Jockey	4674	-
NC_045814.1	3630812	3631428	DNA/TcMar-Mariner	1373	-
NC_045814.1	4486953	4487683	LINE/L2	474	-
NC_045814.1	1579928	1580318	LINE/R2-Hero	1491	-
NC_045814.1	7070180	7070340	LTR/Gypsy	845	-
NC_045814.1	7800988	7801142	LTR	417	-
NC_045814.1	795686	795791	LINE/RTE-BovB	538	-
NC_045814.1	2157406	2157953	RC/Helitron	3923	-
NC_045814.1	2157953	2158578	DNA/TcMar-Tc1	5644	-
NC_045814.1	9498977	9499225	LINE/Penelope	409	-
NC_045814.1	4966940	4967318	RC/Helitron	724	-
NC_045814.1	3186378	3186892	LINE/R1	945	-
NC_045814.1	1726325	1726474	LINE/Penelope	801	-
NC_045814.1	1040179	1040531	LINE/R2-Hero	2838	-
NC_045814.1	3745964	3746100	LTR	462	-
NC_045814.1	7272869	7273011	RC/Helitron	690	-
NC_045814.1	8001202	8001388	LINE/R2-Hero	1480	-
NC_045814.1	6797825	6798014	LTR/Gypsy	966	-
NC_045814.1	9790950	9791177	SINE	1618	-
NC_045814.1	6665538	6665674	LTR	474	-
NC_045814.1	1528391	1529121	LINE/R2-Hero	3869	-
NC_045814.1	5120516	5120865	LINE/R2-Hero	2104	-
NC_045814.1	8455870	8456351	LINE/R1	3418	-
NC_045814.1	4861804	4861990	LINE/Penelope	928	-
NC_045814.1	4077335	4077674	LINE/CR1-Zenon	577	-
NC_045814.1	725150	725447	LTR	2234	-
NC_045814.1	7150261	7150471	LINE/RTE-RTE	410	-
NC_045814.1	2713663	2713895	RC/Helitron	966	-
NC_045814.1	8224997	8226314	DNA/TcMar-Tc1	11980	-
NC_045814.1	2873132	2873419	SINE	1794	-
NC_045814.1	9107972	9108523	RC/Helitron	2554	-
NC_045814.1	5184570	5186592	LINE/RTE-BovB	6325	-
NC_045814.1	3567128	3567231	LINE/Penelope	502	-
NC_045814.1	6635714	6635831	LINE/RTE-RTE	510	-
NC_045814.1	6494745	6495246	LINE/Penelope	1331	-
NC_045814.1	7726515	7726851	Unknown	2265	-
NC_045814.1	6718004	6718204	DNA/TcMar-Mariner	424	-
NC_045814.1	4558886	4559416	LINE/R2-Hero	3747	-
NC_045814.1	8182817	8184632	Unknown	12217	-
NC_045814.1	3045312	3045426	LTR	760	-
NC_045814.1	85123	85252	LINE/Penelope	907	-
NC_045814.1	7180327	7180769	LINE/R2-Hero	1656	-
NC_045814.1	5845430	5845978	LINE/Penelope	901	-
NC_045814.1	9440595	9440920	SINE	2229	-
NC_045814.1	8294109	8294438	Unknown	2246	-
NC_045814.1	8727180	8727282	LINE/Penelope	562	-
NC_045814.1	8182431	8182564	RC/Helitron	809	-
NC_045814.1	4611935	4612142	LINE/Penelope	540	-
NC_045814.1	2831399	2831521	DNA/Kolobok-T2	462	-
NC_045814.1	5080313	5080424	LINE/R1	862	-
NC_045814.1	7036664	7037200	LINE/R2-Hero	2783	-
NC_045814.1	9527779	9528075	Unknown	786	-
NC_045814.1	5106017	5106225	LTR/Gypsy	1196	-
NC_045814.1	9672738	9673202	LINE/R2-Hero	3447	-
NC_045814.1	2991773	2991962	LTR/Gypsy	678	-
NC_045814.1	2446686	2446953	Unknown	464	-
NC_045814.1	8964827	8964959	LINE/Penelope	623	-
NC_045814.1	6053678	6053888	LTR/Gypsy	1008	-
NC_045814.1	1178075	1178390	Unknown	1876	-
NC_045814.1	6257719	6259919	LTR/Gypsy	1472	-
NC_045814.1	3943108	3943457	Unknown	702	-
NC_045814.1	9092079	9092840	RC/Helitron	5320	-
NC_045814.1	3316796	3317182	LINE/L2	2685	-
NC_045814.1	234782	236102	DNA/TcMar-Tc1	11937	-
NC_045814.1	3560459	3560569	LINE/Penelope	576	-
NC_045814.1	511062	511338	LINE/CR1-Zenon	824	-
NC_045814.1	7970147	7970257	LINE/R2-Hero	764	-
NC_045814.1	1051761	1051866	LINE/Penelope	438	-
NC_045814.1	5485523	5486708	DNA/TcMar-Tc1	10794	-
NC_045814.1	6752742	6755225	LINE/R2-Hero	2631	-
NC_045814.1	2276259	2276376	LINE/Penelope	427	-
NC_045814.1	6442374	6442612	LINE/Penelope	457	-
NC_045814.1	6283170	6283607	DNA/TcMar-Tc1	861	-
NC_045814.1	8721924	8722201	Unknown	1429	-
NC_045814.1	2258298	2258451	LINE/Penelope	899	-
NC_045814.1	9418127	9419932	LINE/R2-Hero	1058	-
NC_045814.1	2240556	2240831	LINE/R1	1818	-
NC_045814.1	6357419	6357578	LINE/R2-Hero	821	-
NC_045814.1	3315489	3315803	LINE/L2	635	-
NC_045814.1	3366840	3366969	LINE/R2-Hero	741	-
NC_045814.1	6717470	6717809	DNA/TcMar-Mariner	1107	-
NC_045814.1	9513423	9513560	Unknown	648	-
NC_045814.1	2561008	2561540	LINE/RTE-BovB	1516	-
NC_045814.1	3106298	3106449	DNA/TcMar-Mariner	452	-
NC_045814.1	955777	956033	SINE	1396	-
NC_045814.1	2920233	2920381	DNA	593	-
NC_045814.1	7164732	7164891	SINE	809	-
NC_045814.1	2359899	2360227	LINE/CR1-Zenon	497	-
NC_045814.1	9006877	9007105	Unknown	1467	-
NC_045814.1	8153793	8153934	LINE/Penelope	597	-
NC_045814.1	3396435	3396966	LINE/R2-Hero	3881	-
NC_045814.1	5058311	5058484	LINE/Penelope	880	-
NC_045814.1	1109167	1109337	LINE/R2-Hero	1193	-
NC_045814.1	3730324	3730669	LTR	2823	-
NC_045814.1	8343119	8343287	LTR/Gypsy	932	-
NC_045814.1	9188715	9188945	RC/Helitron	482	-
NC_045814.1	6439375	6439622	Unknown	1668	-
NC_045814.1	748086	748195	Unknown	691	-
NC_045814.1	3052252	3052492	RC/Helitron	524	-
NC_045814.1	2703523	2703817	Unknown	1582	-
NC_045814.1	8366249	8366363	LINE/Penelope	420	-
NC_045814.1	2830858	2830999	LINE/Penelope	548	-
NC_045814.1	3646485	3646631	LTR	492	-
NC_045814.1	2493057	2493277	Unknown	535	-
NC_045814.1	6273620	6273815	Unknown	697	-
NC_045814.1	6782506	6782642	LINE/Penelope	1202	-
NC_045814.1	6143546	6143780	LINE/Penelope	721	-
NC_045814.1	5133933	5134098	Unknown	1089	-
NC_045814.1	5221156	5221294	Unknown	406	-
NC_045814.1	3899745	3900087	Unknown	1058	-
NC_045814.1	6802395	6803857	Unknown	11038	-
NC_045814.1	3805222	3805516	SINE	2326	-
NC_045814.1	8489626	8489788	LINE/R2-Hero	1215	-
NC_045814.1	2332074	2332358	Unknown	2341	-
NC_045814.1	7648185	7648561	LINE/Penelope	1057	-
NC_045814.1	9172593	9172816	Unknown	1214	-
NC_045814.1	5787549	5787742	LINE/R2-Hero	1136	-
NC_045814.1	8180327	8181238	RC/Helitron	4272	-
NC_045814.1	9820550	9821261	LINE/R2-Hero	4348	-
NC_045814.1	3651247	3651929	LINE/Penelope	1038	-
NC_045814.1	874089	874205	LINE/Penelope	620	-
NC_045814.1	8486630	8486792	LINE/R2-Hero	1215	-
NC_045814.1	3629399	3629613	RC/Helitron	549	-
NC_045814.1	1268448	1269031	LINE/R2-Hero	4669	-
NC_045814.1	6590013	6590195	LINE/RTE-BovB	442	-
NC_045814.1	9825667	9825883	Unknown	1170	-
NC_045814.1	6713495	6713605	LTR/Gypsy	669	-
NC_045814.1	6130377	6131643	LINE/Penelope	5461	-
NC_045814.1	9743586	9743930	LINE/CR1-Zenon	742	-
NC_045814.1	1747089	1747296	LTR/Gypsy	952	-
NC_045814.1	7694664	7694901	LINE/Penelope	1932	-
NC_045814.1	5490513	5490639	LINE/Penelope	440	-
NC_045814.1	7885290	7885490	LTR/Gypsy	914	-
NC_045814.1	6381659	6382262	RC/Helitron	4570	-
NC_045814.1	6551676	6551784	LINE/R2-Hero	780	-
NC_045814.1	6896453	6896853	LINE/Penelope	2515	-
NC_045814.1	7799028	7799261	LINE/Penelope	1467	-
NC_045814.1	1829995	1830129	LTR/Gypsy	427	-
NC_045814.1	6480967	6481115	LINE/Penelope	657	-
NC_045814.1	5128115	5128294	LTR/Gypsy	652	-
NC_045814.1	5116869	5117845	LINE/R2-Hero	5009	-
NC_045814.1	8901581	8902247	RC/Helitron	4673	-
NC_045814.1	2131994	2132226	LINE/R2-Hero	1826	-
NC_045814.1	9205984	9206296	LINE/RTE-BovB	1835	-
NC_045814.1	1752835	1753066	Unknown	1235	-
NC_045814.1	7559389	7559615	RC/Helitron	576	-
NC_045814.1	4044404	4045946	LINE/I-Jockey	4740	-
NC_045814.1	1751200	1751501	LTR	2606	-
NC_045814.1	737120	737606	LINE/Penelope	2186	-
NC_045814.1	3129271	3129499	LINE/Penelope	554	-
NC_045814.1	5588322	5588452	LINE/Penelope	547	-
NC_045814.1	698533	699070	LINE/R2-Hero	2777	-
NC_045814.1	3296440	3296632	LTR/Gypsy	938	-
NC_045814.1	4977410	4978270	LINE/Penelope	7723	-
NC_045814.1	288756	289347	LINE/L2	3043	-
NC_045814.1	3951338	3952296	DNA/TcMar-Tc1	8702	-
NC_045814.1	8352358	8352960	RC/Helitron	4413	-
NC_045814.1	3823543	3823886	Unknown	2024	-
NC_045814.1	4123004	4123230	LINE/Penelope	685	-
NC_045814.1	6838745	6838890	LINE/Penelope	951	-
NC_045814.1	9581218	9583153	LINE/CR1	2655	-
NC_045814.1	312686	312802	LINE/Penelope	582	-
NC_045814.1	9391253	9391802	LINE/Penelope	1543	-
NC_045814.1	5987546	5987868	Unknown	2246	-
NC_045814.1	2534590	2534741	LINE/Penelope	1038	-
NC_045814.1	4710368	4711008	LINE/RTE-RTE	1003	-
NC_045814.1	6993922	6994241	LINE/Penelope	525	-
NC_045814.1	6677873	6678615	DNA	5307	-
NC_045814.1	2887104	2887255	LINE/Penelope	519	-
NC_045814.1	2000090	2000479	Unknown	1881	-
NC_045814.1	2369415	2369692	DNA/hAT-Ac	1290	-
NC_045814.1	5184292	5184568	LINE/RTE-BovB	1908	-
NC_045814.1	7634752	7634972	Unknown	1737	-
NC_045814.1	9396204	9397993	LINE/R2-Hero	13943	-
NC_045814.1	9563470	9563696	Unknown	1246	-
NC_045814.1	5102528	5102833	SINE	2391	-
NC_045814.1	5358213	5358400	DNA/PIF-Harbinger	434	-
NC_045814.1	7672666	7673350	Unknown	5949	-
NC_045814.1	4957197	4957301	LINE/Penelope	504	-
NC_045814.1	2402441	2402845	LINE/R2-Hero	2691	-
NC_045814.1	3811319	3811610	SINE	2075	-
NC_045814.1	6997739	6998042	Unknown	1388	-
NC_045814.1	1108565	1108735	LINE/R2-Hero	1212	-
NC_045814.1	1754068	1757958	LTR	35332	-
NC_045814.1	1892734	1892857	LINE/Penelope	603	-
NC_045814.1	4531351	4531740	Unknown	2395	-
NC_045814.1	8456352	8456548	SINE	1587	-
NC_045814.1	1099100	1099410	Unknown	1875	-
NC_045814.1	2333876	2334068	Unknown	419	-
NC_045814.1	4145805	4145965	SINE	1390	-
NC_045814.1	1124435	1124588	Unknown	1175	-
NC_045814.1	1114864	1115061	LTR	709	-
NC_045814.1	5267463	5267687	LTR	400	-
NC_045814.1	892448	892564	LINE/Penelope	620	-
NC_045814.1	4001433	4001554	Unknown	768	-
NC_045814.1	5620310	5620916	RC/Helitron	4277	-
NC_045814.1	4817218	4817418	LTR/Gypsy	1029	-
NC_045814.1	2780625	2780761	LINE/Penelope	518	-
NC_045814.1	5816431	5816558	LINE/Penelope	666	-
NC_045814.1	3403336	3403487	RC/Helitron	632	-
NC_045814.1	7263378	7263494	Unknown	462	-
NC_045814.1	7029771	7030047	RC/Helitron	1042	-
NC_045814.1	2243539	2243920	LTR/DIRS	554	-
NC_045814.1	2903137	2903321	Unknown	433	-
NC_045814.1	5865243	5865356	LINE/Penelope	615	-
NC_045814.1	4148198	4149148	DNA/TcMar-Tc1	8634	-
NC_045814.1	6710111	6711158	LINE/Penelope	4633	-
NC_045814.1	4026981	4027279	SINE	2341	-
NC_045814.1	7273198	7273432	RC/Helitron	666	-
NC_045814.1	5774723	5774843	LINE/Penelope	424	-
NC_045814.1	3161387	3162279	DNA/TcMar-Tc1	2512	-
NC_045814.1	2045358	2045498	Unknown	436	-
NC_045814.1	302580	302725	LINE/Penelope	984	-
NC_045814.1	9572369	9572675	LINE/I-Jockey	1052	-
NC_045814.1	7447898	7448133	LINE/Penelope	749	-
NC_045814.1	1373359	1373947	LINE/R1	3992	-
NC_045814.1	9114815	9114972	LINE/I-Jockey	827	-
NC_045814.1	9246670	9246910	LINE/R2-Hero	1439	-
NC_045814.1	1548023	1548294	Unknown	686	-
NC_045814.1	8407789	8407935	LINE/Penelope	646	-
NC_045814.1	9054712	9054842	LINE/Penelope	710	-
NC_045814.1	6922958	6923167	Unknown	1584	-
NC_045814.1	1115682	1115829	LINE/Penelope	1279	-
NC_045814.1	6053039	6053562	DNA/TcMar-Tc1	2067	-
NC_045814.1	3268156	3268340	LTR/Gypsy	885	-
NC_045814.1	2663695	2664278	LINE/Penelope	911	-
NC_045814.1	96223	96399	Unknown	503	-
NC_045814.1	614349	614543	LTR/Gypsy	616	-
NC_045814.1	5609387	5611419	LINE/R2-Hero	12148	-
NC_045814.1	2137602	2137834	LINE/R2-Hero	1826	-
NC_045814.1	982151	982279	LINE/Penelope	507	-
NC_045814.1	7389164	7389329	LTR/Gypsy	681	-
NC_045814.1	1474319	1474513	Unknown	568	-
NC_045814.1	3900720	3900946	LINE/L2	435	-
NC_045814.1	4395619	4395755	LINE/Penelope	1186	-
NC_045814.1	1380620	1380842	LINE/R1	1610	-
NC_045814.1	93094	93675	Unknown	3554	-
NC_045814.1	1815326	1815592	LINE/I-Jockey	1147	-
NC_045814.1	4090103	4090916	LINE/Penelope	7308	-
NC_045814.1	5237345	5238174	LINE/RTE-RTE	2583	-
NC_045814.1	486225	486524	SINE	2505	-
NC_045814.1	9104938	9105108	Unknown	775	-
NC_045814.1	7518154	7518334	DNA/TcMar-Tc1	1634	-
NC_045814.1	7872104	7872381	SINE	1976	-
NC_045814.1	6772319	6772490	LTR/Gypsy	742	-
NC_045814.1	9425287	9425410	LINE/R2-Hero	882	-
NC_045814.1	6714919	6715181	LINE/Penelope	1522	-
NC_045814.1	6758865	6759116	LINE/Penelope	1721	-
NC_045814.1	1842733	1843039	RC/Helitron	538	-
NC_045814.1	288438	288738	SINE	2345	-
NC_045814.1	6402012	6402193	DNA/Academ-1	409	-
NC_045814.1	2009065	2009203	LINE/Penelope	825	-
NC_045814.1	1036496	1036622	LINE/Penelope	715	-
NC_045814.1	4245283	4245385	LINE/Penelope	550	-
NC_045814.1	2904548	2905125	RC/Helitron	4195	-
NC_045814.1	6882582	6882843	LINE/Penelope	477	-
NC_045814.1	9748098	9748304	Unknown	556	-
NC_045814.1	5125818	5126217	Unknown	1008	-
NC_045814.1	9777113	9777449	LINE/RTE-RTE	2229	-
NC_045814.1	8951165	8951325	SINE	1174	-
NC_045814.1	9690265	9691521	DNA/TcMar-Tc1	11430	-
NC_045814.1	3196740	3197023	SINE	1965	-
NC_045814.1	9398026	9398289	LINE/R1	1747	-
NC_045814.1	8054364	8054630	LTR	1014	-
NC_045814.1	3765329	3765522	LINE/L2	435	-
NC_045814.1	2249741	2249844	LTR	793	-
NC_045814.1	7407541	7407673	LINE/Penelope	792	-
NC_045814.1	7721338	7721482	Unknown	597	-
NC_045814.1	1726922	1727197	LINE/Penelope	605	-
NC_045814.1	1148274	1148502	LINE/R2-Hero	1468	-
NC_045814.1	2900993	2901119	LINE/Penelope	767	-
NC_045814.1	6431259	6431376	LINE/Penelope	491	-
NC_045814.1	9723228	9724266	LINE/L2	6511	-
NC_045814.1	5393555	5394345	LINE/Penelope	2200	-
NC_045814.1	1106237	1106849	LINE/Penelope	5319	-
NC_045814.1	9009177	9009583	Unknown	2658	-
NC_045814.1	9170811	9171034	Unknown	1214	-
NC_045814.1	2472	2579	LINE/Penelope	428	-
NC_045814.1	6163447	6163738	Unknown	484	-
NC_045814.1	5193766	5193893	Unknown	471	-
NC_045814.1	3948589	3948758	DNA/TcMar-Mariner	654	-
NC_045814.1	5148463	5149025	LINE/R2-Hero	4022	-
NC_045814.1	1211875	1212108	LINE/RTE-RTE	517	-
NC_045814.1	7766765	7766881	RC/Helitron	640	-
NC_045814.1	5269240	5269656	LINE/R2-Hero	2678	-
NC_045814.1	1990750	1991385	RC/Helitron	4413	-
NC_045814.1	8212455	8212581	LINE/Penelope	647	-
NC_045814.1	7482894	7483047	LINE/Penelope	761	-
NC_045814.1	9507869	9511465	Unknown	30792	-
NC_045814.1	9114137	9114815	Unknown	929	-
NC_045814.1	4809507	4809731	LINE/I-Jockey	591	-
NC_045814.1	784488	784691	LTR/Gypsy	854	-
NC_045814.1	716257	716436	LTR/Gypsy	898	-
NC_045814.1	6348120	6348309	LTR/Gypsy	969	-
NC_045814.1	2552959	2553309	RC/Helitron	2067	-
NC_045814.1	2470188	2470366	LINE/Penelope	412	-
NC_045814.1	5937341	5937662	Unknown	820	-
NC_045814.1	9257562	9258588	LINE/Penelope	7420	-
NC_045814.1	4069716	4069863	LINE/Penelope	514	-
NC_045814.1	9520953	9521249	Unknown	801	-
NC_045814.1	9218056	9218197	LINE/Penelope	588	-
NC_045814.1	2287688	2287805	LINE/Penelope	444	-
NC_045814.1	646309	646621	LINE/R1	462	-
NC_045814.1	5499203	5499423	LINE/RTE-RTE	536	-
NC_045814.1	6713604	6714651	LINE/Penelope	4633	-
NC_045814.1	509938	510518	LINE/R2-Hero	2418	-
NC_045814.1	3849	3973	LTR	511	-
NC_045814.1	6901609	6901726	LINE/Penelope	850	-
NC_045814.1	530717	530897	DNA/TcMar-Tc1	622	-
NC_045814.1	5445193	5445474	LINE/Penelope	2067	-
NC_045814.1	74486	75350	LTR/Copia	1752	-
NC_045814.1	8614062	8614192	LINE/Penelope	693	-
NC_045814.1	3928075	3928735	DNA/TcMar-Mariner	1038	-
NC_045814.1	5454800	5455081	LINE/Penelope	2067	-
NC_045814.1	9175736	9176041	Unknown	1452	-
NC_045814.1	6710002	6710112	LTR/Gypsy	669	-
NC_045814.1	5097153	5097264	RC/Helitron	861	-
NC_045814.1	1764147	1764272	LINE/Penelope	646	-
NC_045814.1	9260185	9260303	Unknown	564	-
NC_045814.1	7007114	7007329	LTR/Gypsy	1024	-
NC_045814.1	3312159	3312430	Unknown	1462	-
NC_045814.1	3835035	3835331	Unknown	1635	-
NC_045814.1	8976324	8976472	LINE/CR1-Zenon	439	-
NC_045814.1	6054918	6055111	LTR/Gypsy	977	-
NC_045814.1	1876701	1877850	LINE/RTE-BovB	10103	-
NC_045814.1	5823677	5823826	LINE/Penelope	852	-
NC_045814.1	1421455	1421595	LINE/R2-Hero	930	-
NC_045814.1	3930381	3930615	Unknown	920	-
NC_045814.1	4858120	4859441	LINE/R2-Hero	9575	-
NC_045814.1	3945852	3946027	LTR/Gypsy	998	-
NC_045814.1	3411797	3411998	Unknown	611	-
NC_045814.1	5447311	5447467	LINE/Penelope	1037	-
NC_045814.1	8305327	8305462	LINE/Penelope	653	-
NC_045814.1	3029946	3032251	Unknown	20509	-
NC_045814.1	8844561	8844821	LINE/Penelope	480	-
NC_045814.1	5045794	5046002	DNA/CMC-Chapaev-3	487	-
NC_045814.1	1374065	1374362	Unknown	705	-
NC_045814.1	6360434	6360747	LINE/R2-Hero	1915	-
NC_045814.1	1163142	1163754	DNA/TcMar-Mariner	744	-
NC_045814.1	4874885	4875066	SINE	926	-
NC_045814.1	1159536	1160003	DNA/TcMar-Tc1	1617	-
NC_045814.1	7283422	7283654	LINE/Penelope	422	-
NC_045814.1	1292809	1293785	RC/Helitron	656	-
NC_045814.1	6446140	6447761	LINE/CR1	9263	-
NC_045815.1	7751077	7751465	Unknown	2395	+
NC_045815.1	4609124	4609322	Unknown	486	+
NC_045815.1	4210067	4210210	LINE/I-Jockey	739	+
NC_045815.1	1516294	1516527	LINE/Penelope	998	+
NC_045815.1	8387123	8387332	LINE/Penelope	706	+
NC_045815.1	4146094	4146255	LINE/Penelope	953	+
NC_045815.1	4856994	4857567	LINE/R2-Hero	3366	+
NC_045815.1	4099236	4099343	LINE/Penelope	819	+
NC_045815.1	1544937	1545472	RC/Helitron	3031	+
NC_045815.1	15086	15296	LINE/L2	621	+
NC_045815.1	5918477	5918721	Unknown	493	+
NC_045815.1	1518907	1519424	LINE/Penelope	4601	+
NC_045815.1	3110067	3110336	RC/Helitron	709	+
NC_045815.1	343503	344103	RC/Helitron	4257	+
NC_045815.1	8880285	8880495	LTR/Gypsy	706	+
NC_045815.1	8866125	8866418	SINE	1346	+
NC_045815.1	8752470	8752642	LINE/R2-Hero	1375	+
NC_045815.1	7702020	7702222	LTR/Gypsy	945	+
NC_045815.1	6932532	6932674	LINE/CR1	442	+
NC_045815.1	2923620	2924986	Simple_repeat	1268	+
NC_045815.1	8799322	8799523	LTR/Gypsy	912	+
NC_045815.1	2710996	2711228	RC/Helitron	952	+
NC_045815.1	318776	319028	SINE	1475	+
NC_045815.1	8199969	8200196	LINE/Penelope	484	+
NC_045815.1	2412032	2412252	LINE/Penelope	1462	+
NC_045815.1	5935206	5935356	LINE/Penelope	960	+
NC_045815.1	8378546	8378673	LINE/Penelope	795	+
NC_045815.1	7806232	7806388	LINE/RTE-BovB	460	+
NC_045815.1	3823487	3823689	LTR/Gypsy	949	+
NC_045815.1	7895475	7895621	LINE/Penelope	881	+
NC_045815.1	2179895	2180047	LINE/Penelope	798	+
NC_045815.1	5789748	5789881	DNA/Zator	647	+
NC_045815.1	7110907	7111716	LINE/R2-Hero	1588	+
NC_045815.1	131467	131815	LINE/R2-Hero	2424	+
NC_045815.1	1820158	1820300	LINE/Penelope	642	+
NC_045815.1	5110595	5111037	LTR	2704	+
NC_045815.1	9536205	9536423	Unknown	930	+
NC_045815.1	1558805	1559144	Unknown	2093	+
NC_045815.1	9405955	9406076	LINE/Penelope	789	+
NC_045815.1	5788324	5788438	DNA/Zator	510	+
NC_045815.1	6918250	6918478	RC/Helitron	528	+
NC_045815.1	2528598	2528749	LINE/R2-Hero	1084	+
NC_045815.1	8075820	8075954	LINE/Penelope	736	+
NC_045815.1	7371204	7371735	LINE/R2-Hero	3659	+
NC_045815.1	8906291	8906423	LINE/Penelope	500	+
NC_045815.1	8713101	8713718	RC/Helitron	4646	+
NC_045815.1	105841	106199	RC/Helitron	1103	+
NC_045815.1	4399199	4400401	LINE/RTE-BovB	10862	+
NC_045815.1	5326334	5327824	RC/Helitron	5137	+
NC_045815.1	8585006	8585130	LINE/Penelope	567	+
NC_045815.1	5399567	5399908	DNA/hAT-Tip100	813	+
NC_045815.1	8872801	8873264	LINE/R1	2937	+
NC_045815.1	3164520	3165137	RC/Helitron	4531	+
NC_045815.1	1893267	1893389	LINE/Penelope	598	+
NC_045815.1	2658856	2658960	LTR	651	+
NC_045815.1	9168027	9169624	LINE/R2-Hero	11119	+
NC_045815.1	2597451	2597706	RC/Helitron	980	+
NC_045815.1	2165061	2165164	LINE/RTE-BovB	567	+
NC_045815.1	7521316	7521603	DNA/TcMar-Tc1	776	+
NC_045815.1	3663777	3663953	LTR/Gypsy	426	+
NC_045815.1	2293282	2293447	LTR	703	+
NC_045815.1	8160044	8160171	LINE/Penelope	640	+
NC_045815.1	9374658	9374901	Unknown	593	+
NC_045815.1	2135554	2137033	Unknown	9689	+
NC_045815.1	7109898	7110248	LINE/L2	427	+
NC_045815.1	789627	789822	SINE	1455	+
NC_045815.1	3242985	3243350	Unknown	2957	+
NC_045815.1	8478367	8478601	Simple_repeat	885	+
NC_045815.1	9095672	9095825	LINE/CR1-Zenon	467	+
NC_045815.1	8416688	8416912	DNA/Academ-1	594	+
NC_045815.1	8852940	8854159	LINE/RTE-RTE	3686	+
NC_045815.1	2682816	2683182	RC/Helitron	1580	+
NC_045815.1	5636058	5636175	LINE/Penelope	558	+
NC_045815.1	1962546	1962689	LINE/Penelope	811	+
NC_045815.1	2243904	2244107	LTR/Gypsy	1002	+
NC_045815.1	8137924	8138026	LINE/Penelope	565	+
NC_045815.1	787357	787496	LINE/Penelope	691	+
NC_045815.1	8652985	8653360	Unknown	1439	+
NC_045815.1	5552767	5554988	LINE/R2-Hero	14246	+
NC_045815.1	1145272	1145445	LINE/Penelope	576	+
NC_045815.1	5928735	5928836	Unknown	458	+
NC_045815.1	8750809	8752367	LINE/R2-Hero	3653	+
NC_045815.1	8631651	8631754	LINE/Penelope	523	+
NC_045815.1	3218389	3218838	RC/Helitron	3581	+
NC_045815.1	7255367	7255601	LINE/Penelope	479	+
NC_045815.1	4307733	4308059	LINE/R1	1960	+
NC_045815.1	4367187	4367309	LINE/Penelope	956	+
NC_045815.1	8523037	8523261	Unknown	666	+
NC_045815.1	3197949	3198134	Unknown	614	+
NC_045815.1	17062	17194	DNA/hAT-Ac	623	+
NC_045815.1	9349600	9349980	LINE/R2-Hero	3039	+
NC_045815.1	8294040	8294250	RC/Helitron	1593	+
NC_045815.1	7464491	7464665	LTR/Gypsy	794	+
NC_045815.1	2192398	2192997	RC/Helitron	4738	+
NC_045815.1	5521067	5521369	LINE/R2-Hero	2231	+
NC_045815.1	16753	16884	SINE	941	+
NC_045815.1	5788648	5788757	DNA/Zator	445	+
NC_045815.1	7633064	7633536	LINE/L2	924	+
NC_045815.1	2429296	2429418	LINE/L2	593	+
NC_045815.1	3219541	3220316	LINE/CR1	991	+
NC_045815.1	3736497	3737820	DNA/TcMar-Tc1	11990	+
NC_045815.1	3217107	3217350	RC/Helitron	432	+
NC_045815.1	9595154	9595277	RC/Helitron	450	+
NC_045815.1	1895188	1895412	Unknown	559	+
NC_045815.1	265762	265877	LINE/Penelope	735	+
NC_045815.1	1528219	1528467	LINE/R2-Hero	1341	+
NC_045815.1	49548	49937	LINE/R2-Hero	2787	+
NC_045815.1	2169606	2170529	DNA/TcMar-Tc1	8350	+
NC_045815.1	6085528	6086131	RC/Helitron	4452	+
NC_045815.1	8013683	8013873	RC/Helitron	634	+
NC_045815.1	9122324	9122507	SINE	1310	+
NC_045815.1	2216344	2216647	SINE	2271	+
NC_045815.1	7178579	7178697	LINE/Penelope	688	+
NC_045815.1	6892802	6893058	DNA/TcMar-Tc1	862	+
NC_045815.1	9610099	9610544	Unknown	1596	+
NC_045815.1	1715666	1715854	Unknown	492	+
NC_045815.1	4867416	4867800	DNA/TcMar-Mariner	653	+
NC_045815.1	3271549	3272325	DNA/TcMar-Tc1	637	+
NC_045815.1	8766084	8766203	Unknown	558	+
NC_045815.1	2097479	2097783	Unknown	1998	+
NC_045815.1	1551581	1551788	LINE/Penelope	1314	+
NC_045815.1	5198966	5199070	Unknown	548	+
NC_045815.1	4437554	4437917	LINE/L2	453	+
NC_045815.1	3090067	3090431	RC/Helitron	579	+
NC_045815.1	7533060	7533556	LTR/Gypsy	525	+
NC_045815.1	6738571	6738855	LINE/R2-Hero	1490	+
NC_045815.1	5298090	5298436	LINE/R2-Hero	516	+
NC_045815.1	5285873	5286049	LINE/L2	882	+
NC_045815.1	175027	175410	LINE/R1	1269	+
NC_045815.1	5434840	5435072	Unknown	541	+
NC_045815.1	8371683	8371854	DNA/Academ-1	528	+
NC_045815.1	1199792	1200099	Unknown	1638	+
NC_045815.1	5498832	5498956	Unknown	628	+
NC_045815.1	1114872	1115009	LINE/R2-Hero	821	+
NC_045815.1	7763493	7763792	SINE	2381	+
NC_045815.1	1499764	1500120	DNA	1953	+
NC_045815.1	2711229	2711511	LINE/R2-Hero	2407	+
NC_045815.1	1639429	1639560	LTR/Gypsy	448	+
NC_045815.1	8470389	8470604	LTR/Gypsy	933	+
NC_045815.1	7616588	7617534	RC/Helitron	6995	+
NC_045815.1	8221290	8221991	LINE/Penelope	3507	+
NC_045815.1	2573354	2573865	Unknown	882	+
NC_045815.1	2541655	2543720	LINE/I	1381	+
NC_045815.1	6313538	6314769	DNA/TcMar-Tc1	4017	+
NC_045815.1	6828765	6828866	LTR	490	+
NC_045815.1	8931660	8931831	LINE/L2	579	+
NC_045815.1	7169769	7169918	LINE/Penelope	1242	+
NC_045815.1	8730575	8730804	DNA/hAT-Charlie	454	+
NC_045815.1	426557	426679	LINE/Penelope	483	+
NC_045815.1	8650353	8651546	LINE/Penelope	4953	+
NC_045815.1	7805799	7805991	LTR/Gypsy	790	+
NC_045815.1	4682929	4683124	RC/Helitron	1313	+
NC_045815.1	1762886	1763650	DNA	5331	+
NC_045815.1	2788088	2789230	LINE/R2-Hero	4096	+
NC_045815.1	1047009	1047178	SINE	1215	+
NC_045815.1	8931506	8931632	LINE/R2-Hero	744	+
NC_045815.1	4737026	4737140	LINE/Penelope	532	+
NC_045815.1	2701181	2701621	Unknown	432	+
NC_045815.1	3628945	3629464	DNA/TcMar-Mariner	2746	+
NC_045815.1	252638	253282	LTR	1131	+
NC_045815.1	8850660	8850784	LINE/Penelope	792	+
NC_045815.1	266606	267923	DNA/TcMar-Tc1	11980	+
NC_045815.1	5607290	5607441	LINE/Penelope	833	+
NC_045815.1	1532974	1533227	Unknown	741	+
NC_045815.1	1499343	1499589	DNA	1801	+
NC_045815.1	3895196	3895458	LINE/R2-Hero	1602	+
NC_045815.1	2706696	2706928	RC/Helitron	941	+
NC_045815.1	5180402	5180516	LTR	600	+
NC_045815.1	6240795	6240911	LINE/Penelope	520	+
NC_045815.1	3100978	3101086	LINE/Penelope	407	+
NC_045815.1	9374256	9374553	LINE/CR1-Zenon	424	+
NC_045815.1	3773876	3774156	Unknown	614	+
NC_045815.1	2747645	2747781	LINE/Penelope	796	+
NC_045815.1	4323735	4323894	LINE/Penelope	900	+
NC_045815.1	2117703	2117927	Unknown	1436	+
NC_045815.1	6137249	6137611	LINE/Penelope	937	+
NC_045815.1	9169759	9169927	LINE/Penelope	792	+
NC_045815.1	8869834	8870784	LINE/I-Jockey	989	+
NC_045815.1	5814488	5814662	RC/Helitron	1193	+
NC_045815.1	125457	126224	LINE/R2-Hero	5224	+
NC_045815.1	2174157	2174934	LINE/RTE-RTE	1361	+
NC_045815.1	8865185	8865406	DNA/hAT-Charlie	602	+
NC_045815.1	8873461	8873639	LINE/Penelope	1037	+
NC_045815.1	2198276	2198861	RC/Helitron	3450	+
NC_045815.1	3147414	3147516	LTR	812	+
NC_045815.1	6135840	6136202	LINE/Penelope	937	+
NC_045815.1	7518151	7518343	LTR/Gypsy	1023	+
NC_045815.1	4199778	4200372	LINE/R2-Hero	4030	+
NC_045815.1	5769794	5769990	LTR/Gypsy	841	+
NC_045815.1	2702756	2703841	RC/Helitron	6494	+
NC_045815.1	7850455	7850682	LINE/Penelope	1030	+
NC_045815.1	3295285	3296229	LINE/Penelope	4704	+
NC_045815.1	8683466	8683755	LINE/Penelope	795	+
NC_045815.1	3566159	3566378	LTR/Gypsy	969	+
NC_045815.1	1468072	1468230	LINE/Penelope	1037	+
NC_045815.1	1739014	1739269	Unknown	702	+
NC_045815.1	2104733	2104949	LINE/CR1	404	+
NC_045815.1	3171245	3171349	LINE/Penelope	659	+
NC_045815.1	5846894	5847273	Unknown	3132	+
NC_045815.1	3624127	3624244	LINE/Penelope	715	+
NC_045815.1	1400763	1401137	LINE/L2	2239	+
NC_045815.1	4610021	4610224	Unknown	508	+
NC_045815.1	6836521	6836658	LINE/Penelope	791	+
NC_045815.1	4262385	4262523	LTR/Gypsy	607	+
NC_045815.1	2267476	2267600	LINE/Penelope	716	+
NC_045815.1	1498167	1498327	LINE/RTE-RTE	881	+
NC_045815.1	1688606	1688848	LINE/Penelope	791	+
NC_045815.1	4327780	4327901	LINE/L2	416	+
NC_045815.1	3825060	3825207	LINE/Penelope	649	+
NC_045815.1	3710260	3710515	Unknown	2036	+
NC_045815.1	8198401	8198521	LINE/Penelope	577	+
NC_045815.1	4083549	4083676	RC/Helitron	618	+
NC_045815.1	6853693	6853799	LINE/Penelope	516	+
NC_045815.1	3193182	3193383	Unknown	486	+
NC_045815.1	13268	14053	LINE/RTE-BovB	557	+
NC_045815.1	1543745	1543944	LTR/Gypsy	1156	+
NC_045815.1	8571325	8571441	Unknown	651	+
NC_045815.1	3388630	3388799	Unknown	951	+
NC_045815.1	9320384	9320967	Unknown	2032	+
NC_045815.1	9169657	9169765	DNA/TcMar-Mariner	483	+
NC_045815.1	9481722	9482346	RC/Helitron	4102	+
NC_045815.1	9319220	9319581	Unknown	2044	+
NC_045815.1	6419317	6419426	LINE/RTE-BovB	643	+
NC_045815.1	8714156	8714311	LINE/R2-Hero	977	+
NC_045815.1	4262550	4262660	LINE/CR1-Zenon	463	+
NC_045815.1	4411853	4411998	LINE/R2-Hero	857	+
NC_045815.1	8038195	8038531	LINE/R2-Hero	2484	+
NC_045815.1	2535366	2535514	LINE/Penelope	742	+
NC_045815.1	2575960	2576082	LINE/R2-Hero	834	+
NC_045815.1	1975193	1975362	LINE/Penelope	882	+
NC_045815.1	8862785	8863320	DNA	2729	+
NC_045815.1	7531702	7531831	LINE/Penelope	925	+
NC_045815.1	9311618	9312319	RC/Helitron	2406	+
NC_045815.1	2179196	2179894	LINE/RTE-RTE	1421	+
NC_045815.1	7534029	7534322	SINE	2154	+
NC_045815.1	4338637	4339881	LINE/CR1	1907	+
NC_045815.1	3907462	3907752	RC/Helitron	998	+
NC_045815.1	8377918	8378067	LINE/Penelope	595	+
NC_045815.1	5862963	5863147	LINE/R2-Hero	1231	+
NC_045815.1	1650264	1650388	LINE/Penelope	403	+
NC_045815.1	4088499	4088804	LINE/R2-Hero	2255	+
NC_045815.1	1424569	1424803	LTR/Gypsy	566	+
NC_045815.1	3194006	3194257	LINE/Penelope	1691	+
NC_045815.1	7539243	7539405	Unknown	857	+
NC_045815.1	8131431	8131574	LINE/Penelope	591	+
NC_045815.1	2632132	2633080	LINE/RTE-RTE	4960	+
NC_045815.1	4486925	4487030	Unknown	478	+
NC_045815.1	1777202	1777670	LINE/CR1-Zenon	758	+
NC_045815.1	6475915	6476036	LTR	416	+
NC_045815.1	4339881	4339998	LINE/CR1-Zenon	1308	+
NC_045815.1	4888743	4888906	LINE/Penelope	825	+
NC_045815.1	5537013	5537132	LINE/Penelope	605	+
NC_045815.1	5653505	5653800	SINE	2440	+
NC_045815.1	4699162	4699308	LINE/Penelope	887	+
NC_045815.1	6102	6657	RC/Helitron	3923	+
NC_045815.1	9429186	9429305	LINE/Penelope	594	+
NC_045815.1	8438631	8441171	Simple_repeat	633	+
NC_045815.1	1055025	1055141	LINE/Penelope	500	+
NC_045815.1	6307585	6308386	LINE/Penelope	4508	+
NC_045815.1	3634663	3634772	LINE/Penelope	420	+
NC_045815.1	3716481	3717233	LINE/R2-Hero	2082	+
NC_045815.1	6941795	6942023	RC/Helitron	630	+
NC_045815.1	1639702	1640000	SINE	2108	+
NC_045815.1	6954014	6954157	LINE/Penelope	974	+
NC_045815.1	7567407	7567547	Unknown	409	+
NC_045815.1	2571811	2573311	Simple_repeat	1283	+
NC_045815.1	8450682	8450952	LINE/Penelope	836	+
NC_045815.1	1611345	1611841	RC/Helitron	3482	+
NC_045815.1	128652	129154	LINE/Penelope	1454	+
NC_045815.1	1761831	1762008	LTR/Gypsy	687	+
NC_045815.1	6915368	6916665	LINE/R2-Hero	2637	+
NC_045815.1	5202916	5203040	Unknown	646	+
NC_045815.1	4829618	4829884	LINE/I-Jockey	578	+
NC_045815.1	1589233	1589349	LINE/RTE-BovB	581	+
NC_045815.1	2182341	2182475	LTR	497	+
NC_045815.1	3906998	3907160	LTR/Copia	411	+
NC_045815.1	1941071	1941228	SINE	1282	+
NC_045815.1	6310617	6311734	LINE/Penelope	4970	+
NC_045815.1	3785803	3786123	SINE	2222	+
NC_045815.1	3770373	3770578	LINE/R1	1111	+
NC_045815.1	2508328	2508552	LINE/L2	543	+
NC_045815.1	7304460	7304648	LTR/Gypsy	635	+
NC_045815.1	1993203	1993321	LINE/Penelope	1041	+
NC_045815.1	8832680	8832792	LINE/CR1-Zenon	466	+
NC_045815.1	3984350	3984862	LINE/CR1-Zenon	421	+
NC_045815.1	2712545	2712934	Unknown	2821	+
NC_045815.1	7633763	7634004	LINE/Penelope	1025	+
NC_045815.1	262441	262665	DNA	1285	+
NC_045815.1	3112189	3113255	LINE/R1	7627	+
NC_045815.1	3724818	3724952	LINE/Penelope	986	+
NC_045815.1	3270420	3270676	LINE/Penelope	600	+
NC_045815.1	7344067	7344187	LINE/Penelope	568	+
NC_045815.1	2585216	2585913	LINE/R2-Hero	2346	+
NC_045815.1	1648269	1648393	LINE/Penelope	403	+
NC_045815.1	1796332	1797332	RC/Helitron	7261	+
NC_045815.1	3799182	3800024	LINE/R2-Hero	5046	+
NC_045815.1	8029391	8029550	RC/Helitron	1197	+
NC_045815.1	2084028	2084162	LTR	613	+
NC_045815.1	133658	135640	LINE/Penelope	17799	+
NC_045815.1	8714515	8715130	RC/Helitron	4558	+
NC_045815.1	2087161	2087592	LINE/R2-Hero	1334	+
NC_045815.1	3990819	3991030	LTR/Gypsy	642	+
NC_045815.1	7276422	7276557	LINE/Penelope	779	+
NC_045815.1	3103173	3103327	Unknown	875	+
NC_045815.1	7450718	7450835	LINE/Penelope	502	+
NC_045815.1	9292818	9293670	DNA/TcMar-Mariner	1686	+
NC_045815.1	2986105	2986551	Unknown	2146	+
NC_045815.1	2380189	2380311	LINE/Penelope	645	+
NC_045815.1	7615534	7615640	LINE/Penelope	654	+
NC_045815.1	4326336	4327597	LINE/L2	1318	+
NC_045815.1	1751068	1751281	LINE/R2-Hero	1400	+
NC_045815.1	1648580	1648760	LTR/Gypsy	598	+
NC_045815.1	8889978	8890113	LINE/Penelope	612	+
NC_045815.1	4216289	4217882	LINE/R2-Hero	10760	+
NC_045815.1	2539257	2539851	LINE/I	601	+
NC_045815.1	6475856	6475980	LINE/Penelope	744	+
NC_045815.1	6776316	6776474	LINE/Penelope	612	+
NC_045815.1	2540103	2541283	LINE/I	1089	+
NC_045815.1	3235451	3235750	SINE	2296	+
NC_045815.1	4352241	4352702	LINE/CR1	1120	+
NC_045815.1	4499	5693	LINE/Penelope	10704	+
NC_045815.1	4218031	4218154	LINE/Penelope	615	+
NC_045815.1	6220192	6220812	LINE/R2-Hero	4838	+
NC_045815.1	163927	164169	SINE	1265	+
NC_045815.1	7677343	7677560	LTR/Gypsy	972	+
NC_045815.1	4375432	4375905	LINE/RTE-RTE	1055	+
NC_045815.1	4197712	4199313	DNA/TcMar-Tc1	12612	+
NC_045815.1	7545309	7545985	RC/Helitron	5048	+
NC_045815.1	6990743	6990910	LINE/Penelope	740	+
NC_045815.1	156540	156671	LTR	679	+
NC_045815.1	8150099	8150209	SINE	805	+
NC_045815.1	4358462	4358934	LINE/CR1	1103	+
NC_045815.1	3163524	3163635	LTR/Gypsy	578	+
NC_045815.1	5269830	5270265	Unknown	3822	+
NC_045815.1	7475414	7475691	LINE/Penelope	1091	+
NC_045815.1	9408910	9409099	LTR/Gypsy	971	+
NC_045815.1	6805339	6805466	Simple_repeat	463	+
NC_045815.1	4608757	4608941	LINE/Penelope	471	+
NC_045815.1	2174002	2174154	LINE/Penelope	798	+
NC_045815.1	4455057	4455209	RC/Helitron	525	+
NC_045815.1	1632850	1632998	LTR	428	+
NC_045815.1	282134	282305	LINE/Penelope	1408	+
NC_045815.1	3644698	3644874	LTR/Gypsy	426	+
NC_045815.1	8106703	8106965	SINE	1677	+
NC_045815.1	3061517	3063217	LTR	14644	+
NC_045815.1	7517275	7517665	LINE/R1	2125	+
NC_045815.1	4179271	4179414	LINE/Penelope	671	+
NC_045815.1	4721192	4721470	Unknown	855	+
NC_045815.1	5499443	5499564	Unknown	476	+
NC_045815.1	326593	327389	LINE/R2-Hero	4102	+
NC_045815.1	1680097	1680208	RC/Helitron	729	+
NC_045815.1	9387040	9387179	Unknown	502	+
NC_045815.1	3714961	3715199	LINE/Penelope	1292	+
NC_045815.1	769580	769834	LINE/CR1	906	+
NC_045815.1	8169216	8169343	LINE/Penelope	623	+
NC_045815.1	6138852	6139010	LINE/Penelope	1015	+
NC_045815.1	8789774	8791047	LINE/RTE-RTE	944	+
NC_045815.1	5546523	5546668	Unknown	410	+
NC_045815.1	7642841	7643254	LINE/Penelope	1489	+
NC_045815.1	9186262	9186421	LTR/Gypsy	742	+
NC_045815.1	2112824	2113024	RC/Helitron	1533	+
NC_045815.1	175655	176025	LINE/R1	1592	+
NC_045815.1	1428765	1428934	LTR/Gypsy	784	+
NC_045815.1	4330927	4331212	Unknown	1055	+
NC_045815.1	7669	8461	LINE/R2-Hero	525	+
NC_045815.1	4364176	4364530	LINE/RTE-BovB	3118	+
NC_045815.1	1760582	1761146	Unknown	2925	+
NC_045815.1	8856085	8857417	LINE/RTE-RTE	1785	+
NC_045815.1	2289631	2289755	LINE/R2-Hero	827	+
NC_045815.1	2620522	2620817	SINE	2375	+
NC_045815.1	2080507	2080641	LTR	613	+
NC_045815.1	5842416	5842872	DNA/TcMar-Mariner	1737	+
NC_045815.1	8597424	8597937	LINE/R2-Hero	3586	+
NC_045815.1	2173295	2174001	LINE/RTE-RTE	1345	+
NC_045815.1	4318564	4318684	LINE/RTE-BovB	606	+
NC_045815.1	3693003	3693305	SINE	2362	+
NC_045815.1	2728291	2728587	SINE	1667	+
NC_045815.1	5788828	5789177	LINE/I-Jockey	1356	+
NC_045815.1	2167520	2167641	LINE/Penelope	580	+
NC_045815.1	1745632	1745821	Unknown	662	+
NC_045815.1	117178	117291	LINE/Penelope	479	+
NC_045815.1	2971550	2972219	RC/Helitron	4850	+
NC_045815.1	2306074	2306200	LINE/Penelope	832	+
NC_045815.1	8894849	8894999	LINE/Penelope	823	+
NC_045815.1	9266966	9267180	LINE/Penelope	1578	+
NC_045815.1	3261322	3261428	LTR/Gypsy	724	+
NC_045815.1	9620027	9620363	LINE/R1	542	+
NC_045815.1	6087309	6087505	Unknown	850	+
NC_045815.1	7680702	7680904	LTR/Gypsy	961	+
NC_045815.1	6023364	6023473	LTR	416	+
NC_045815.1	3760862	3760964	LTR	614	+
NC_045815.1	7794475	7794598	LINE/L2	409	+
NC_045815.1	7097852	7097986	Unknown	427	+
NC_045815.1	8820530	8820643	LINE/CR1-Zenon	475	+
NC_045815.1	3411730	3411867	LINE/Penelope	840	+
NC_045815.1	8836351	8836564	LINE/RTE-RTE	543	+
NC_045815.1	7559719	7560200	LINE/R2-Hero	3416	+
NC_045815.1	3057634	3057973	LTR	2794	+
NC_045815.1	2180050	2180830	LINE/RTE-RTE	1363	+
NC_045815.1	1570325	1570625	SINE	2500	+
NC_045815.1	8747198	8748803	LINE/R2-Hero	3653	+
NC_045815.1	3268980	3269554	LINE/RTE-RTE	904	+
NC_045815.1	1650585	1650760	LTR/Gypsy	639	+
NC_045815.1	1336929	1337090	LTR/Gypsy	627	+
NC_045815.1	256971	257309	LTR	2809	+
NC_045815.1	5847985	5848261	SINE	1577	+
NC_045815.1	9480608	9480778	RC/Helitron	1325	+
NC_045815.1	1732260	1732702	Unknown	3671	+
NC_045815.1	4324866	4324986	LINE/RTE-BovB	606	+
NC_045815.1	7031234	7031524	SINE	1813	+
NC_045815.1	2783836	2783976	LINE/Penelope	953	+
NC_045815.1	3100568	3100882	LINE/Penelope	446	+
NC_045815.1	3982846	3982959	LINE/Penelope	535	+
NC_045815.1	2184061	2184186	LTR	474	+
NC_045815.1	8888093	8888290	LTR/Gypsy	993	+
NC_045815.1	1965154	1965408	LINE/R2-Hero	1364	+
NC_045815.1	2020090	2020221	LINE/Penelope	473	+
NC_045815.1	3679346	3679679	Unknown	1265	+
NC_045815.1	7037073	7037363	SINE	1791	+
NC_045815.1	2288709	2288874	LTR	703	+
NC_045815.1	2987076	2988549	LTR/Gypsy	1827	+
NC_045815.1	4220262	4220434	LINE/R2-Hero	1430	+
NC_045815.1	401149	401441	LINE/R2-Hero	1760	+
NC_045815.1	1716831	1717013	LTR/Gypsy	503	+
NC_045815.1	139989	140287	Unknown	1244	+
NC_045815.1	3802957	3803402	RC/Helitron	1158	+
NC_045815.1	2989656	2989793	Unknown	1219	+
NC_045815.1	1524112	1525074	LINE/RTE-RTE	7327	+
NC_045815.1	7532433	7533065	LTR/Gypsy	1521	+
NC_045815.1	98821	99381	LINE/CR1-Zenon	525	+
NC_045815.1	8905000	8905117	LINE/Penelope	413	+
NC_045815.1	8847703	8847855	DNA/TcMar-Mariner	502	+
NC_045815.1	8957974	8958218	Unknown	848	+
NC_045815.1	41284	41458	Unknown	538	+
NC_045815.1	8654640	8654764	LINE/Penelope	524	+
NC_045815.1	7086131	7086562	LINE/R2-Hero	2302	+
NC_045815.1	7075611	7075861	LINE/Penelope	507	+
NC_045815.1	3119105	3119994	LINE/R2-Hero	3207	+
NC_045815.1	8852171	8852472	SINE	2504	+
NC_045815.1	4638042	4638224	LTR/Gypsy	761	+
NC_045815.1	8766108	8766701	LINE/L2	3538	+
NC_045815.1	298966	299118	LINE/Penelope	540	+
NC_045815.1	6938520	6939840	LINE/R2-Hero	2636	+
NC_045815.1	2294204	2294328	LINE/R2-Hero	827	+
NC_045815.1	1976637	1976742	LINE/R2-Hero	734	+
NC_045815.1	3722721	3722957	LTR/Gypsy	953	+
NC_045815.1	15768	15889	Unknown	457	+
NC_045815.1	1398509	1399063	LINE/R2-Hero	3184	+
NC_045815.1	6774222	6774762	LINE/Penelope	1162	+
NC_045815.1	3820142	3820344	LTR/Gypsy	896	+
NC_045815.1	6599319	6599674	LINE/Penelope	817	+
NC_045815.1	1893631	1893855	Unknown	560	+
NC_045815.1	2106007	2106258	Unknown	1656	+
NC_045815.1	6796587	6796727	LINE/Penelope	1160	+
NC_045815.1	3235937	3236320	Unknown	3116	+
NC_045815.1	8323034	8323137	LINE/Penelope	545	+
NC_045815.1	2687451	2687581	LINE/Penelope	827	+
NC_045815.1	1595639	1595926	LINE/R2-Hero	1593	+
NC_045815.1	7541162	7541526	Unknown	1765	+
NC_045815.1	1511352	1511713	Unknown	2090	+
NC_045815.1	3129101	3129490	Unknown	2395	+
NC_045815.1	1839104	1839243	LINE/R2-Hero	874	+
NC_045815.1	2252155	2252355	LTR/Gypsy	841	+
NC_045815.1	7513637	7513785	LINE/Penelope	875	+
NC_045815.1	265403	265732	LINE/RTE-RTE	491	+
NC_045815.1	16878	17000	LINE/RTE-BovB	609	+
NC_045815.1	4179921	4180221	LINE/Penelope	573	+
NC_045815.1	4883199	4883342	RC/Helitron	537	+
NC_045815.1	6918860	6919051	RC/Helitron	597	+
NC_045815.1	264500	264666	LTR/Gypsy	436	+
NC_045815.1	6531077	6531186	LINE/R2-Hero	598	+
NC_045815.1	1807371	1807672	SINE	2294	+
NC_045815.1	6264963	6265251	Unknown	2193	+
NC_045815.1	5938405	5939601	Unknown	7227	+
NC_045815.1	7663776	7663896	LINE/RTE-BovB	670	+
NC_045815.1	168739	169191	Unknown	3359	+
NC_045815.1	8715568	8715881	LINE/R2-Hero	2042	+
NC_045815.1	3776126	3776368	LINE/Penelope	741	+
NC_045815.1	2085984	2087053	LINE/Penelope	6209	+
NC_045815.1	4214481	4215824	DNA/TcMar-Tc1	5850	+
NC_045815.1	2882920	2883023	LINE/Penelope	463	+
NC_045815.1	3276132	3276233	LTR	783	+
NC_045815.1	2358423	2358623	LINE/Penelope	638	+
NC_045815.1	1534102	1534311	LTR/Gypsy	909	+
NC_045815.1	8854345	8855783	LINE/Penelope	6707	+
NC_045815.1	913151	913328	Unknown	530	+
NC_045815.1	3257551	3258145	RC/Helitron	2636	+
NC_045815.1	5402145	5402299	LINE/Penelope	844	+
NC_045815.1	102477	103298	LINE/Penelope	7402	+
NC_045815.1	2022818	2022955	SINE	872	+
NC_045815.1	1488461	1489107	RC/Helitron	4533	+
NC_045815.1	3412813	3412947	LINE/R2-Hero	901	+
NC_045815.1	3102233	3102612	Unknown	2956	+
NC_045815.1	2044147	2044408	RC/Helitron	994	+
NC_045815.1	4247280	4247528	LINE/Penelope	918	+
NC_045815.1	1668404	1668520	Unknown	917	+
NC_045815.1	4309338	4309575	Unknown	985	+
NC_045815.1	3219310	3219448	LINE/CR1-Zenon	403	+
NC_045815.1	375260	376265	RC/Helitron	7562	+
NC_045815.1	6855472	6855573	LINE/Penelope	507	+
NC_045815.1	6093851	6094163	LINE/R2-Hero	1588	+
NC_045815.1	3222594	3223095	LINE/Penelope	2334	+
NC_045815.1	4195360	4195503	LINE/I-Jockey	748	+
NC_045815.1	997887	998010	LINE/Penelope	645	+
NC_045815.1	2681260	2681553	SINE	2439	+
NC_045815.1	8204446	8204580	LINE/Penelope	469	+
NC_045815.1	1721607	1721736	LTR	822	+
NC_045815.1	2364719	2364919	LINE/Penelope	638	+
NC_045815.1	3940113	3940265	LINE/L2	1043	+
NC_045815.1	16061	16545	DNA/hAT-Ac	1005	+
NC_045815.1	7832125	7832270	RC/Helitron	558	+
NC_045815.1	7528700	7529075	Unknown	3070	+
NC_045815.1	2445622	2445735	DNA/hAT-Charlie	452	+
NC_045815.1	3725881	3726121	LTR/Gypsy	993	+
NC_045815.1	8748786	8748901	LINE/RTE-BovB	864	+
NC_045815.1	3276608	3276709	LTR	783	+
NC_045815.1	7502099	7502939	DNA/TcMar-Tc1	7602	+
NC_045815.1	7831142	7831503	Unknown	1672	+
NC_045815.1	6380387	6380517	LINE/Penelope	685	+
NC_045815.1	2809971	2810131	LINE/Penelope	1028	+
NC_045815.1	3815606	3816461	DNA/TcMar-Mariner	5563	+
NC_045815.1	2330430	2330580	LINE/Penelope	952	+
NC_045815.1	8564765	8564884	LINE/Penelope	651	+
NC_045815.1	8302065	8302533	RC/Helitron	1814	+
NC_045815.1	3108149	3108329	LTR/Gypsy	840	+
NC_045815.1	2226013	2226149	SINE	1031	+
NC_045815.1	2324770	2325019	RC/Helitron	672	+
NC_045815.1	2188283	2188463	LINE/R1	988	+
NC_045815.1	338404	338577	LINE/Penelope	1047	+
NC_045815.1	8722762	8722881	LINE/Penelope	822	+
NC_045815.1	117777	118221	LINE/Penelope	654	+
NC_045815.1	3747496	3747608	LINE/Penelope	675	+
NC_045815.1	8568287	8568568	SINE	1982	+
NC_045815.1	7781063	7781192	LINE/Penelope	422	+
NC_045815.1	9406101	9406460	LINE/R2-Hero	2479	+
NC_045815.1	161631	162603	LINE/R2-Hero	3166	+
NC_045815.1	7266776	7267050	SINE	2311	+
NC_045815.1	8825713	8825864	DNA/TcMar-Tc1	1380	+
NC_045815.1	5339057	5339371	LINE/R2-Hero	2067	+
NC_045815.1	4099109	4099233	LINE/R2-Hero	716	+
NC_045815.1	3123397	3124286	LINE/R2-Hero	3207	+
NC_045815.1	1548022	1548552	RC/Helitron	3324	+
NC_045815.1	8422107	8422613	DNA/Academ-1	1439	+
NC_045815.1	4336304	4336548	SINE	1689	+
NC_045815.1	7469880	7470405	RC/Helitron	3735	+
NC_045815.1	7717803	7718098	SINE	2375	+
NC_045815.1	9298775	9300015	LINE/Penelope	4628	+
NC_045815.1	6891722	6892596	DNA/TcMar-Tc1	4396	+
NC_045815.1	5518636	5519157	RC/Helitron	647	+
NC_045815.1	1198100	1199384	LINE/Penelope	6915	+
NC_045815.1	963552	963902	RC/Helitron	1189	+
NC_045815.1	1636497	1636615	LINE/Penelope	832	+
NC_045815.1	1555146	1555458	Unknown	1142	+
NC_045815.1	7460887	7461061	LTR/Gypsy	794	+
NC_045815.1	4319700	4320903	LINE/L2	1540	+
NC_045815.1	2630113	2630816	DNA	5039	+
NC_045815.1	3770789	3771004	LTR/Gypsy	985	+
NC_045815.1	8239949	8240078	LINE/Penelope	568	+
NC_045815.1	9368268	9368561	Unknown	1238	+
NC_045815.1	9350905	9351071	LINE/Penelope	639	+
NC_045815.1	4720125	4720272	DNA/TcMar-Tc1	493	+
NC_045815.1	3140960	3141096	LINE/Penelope	605	+
NC_045815.1	5843230	5843823	RC/Helitron	4270	+
NC_045815.1	8752350	8752465	LINE/RTE-BovB	876	+
NC_045815.1	662292	662403	LINE/Penelope	731	+
NC_045815.1	4237968	4238082	LTR	547	+
NC_045815.1	4261523	4261642	LINE/R2-Hero	817	+
NC_045815.1	2222492	2222795	SINE	2271	+
NC_045815.1	3215968	3216116	RC/Helitron	454	+
NC_045815.1	7698968	7699144	LTR/Gypsy	722	+
NC_045815.1	128346	128480	LINE/Penelope	421	+
NC_045815.1	3159017	3159266	LINE/R1	1092	+
NC_045815.1	768898	769123	Unknown	1381	+
NC_045815.1	2176441	2176566	LTR	474	+
NC_045815.1	8527843	8528231	RC/Helitron	701	+
NC_045815.1	8882104	8882828	LINE/CR1-Zenon	615	+
NC_045815.1	8748906	8749078	LINE/R2-Hero	1336	+
NC_045815.1	819122	819230	LINE/Penelope	635	+
NC_045815.1	3493935	3494103	LINE/R2-Hero	1160	+
NC_045815.1	506420	506571	LINE/Penelope	630	+
NC_045815.1	5295899	5296045	LTR/Gypsy	470	+
NC_045815.1	1746817	1747188	LINE/R2-Hero	1553	+
NC_045815.1	4366665	4366832	RC/Helitron	1033	-
NC_045815.1	2747647	2747822	Unknown	498	-
NC_045815.1	4439456	4440508	LINE/I-Jockey	997	-
NC_045815.1	2965969	2966481	DNA/TcMar-Mariner	425	-
NC_045815.1	2942387	2942729	LINE/R2-Hero	2081	-
NC_045815.1	8825079	8825416	LINE/I-Jockey	564	-
NC_045815.1	9349277	9349395	Unknown	531	-
NC_045815.1	262679	264128	LINE	6983	-
NC_045815.1	5459965	5460262	SINE	2289	-
NC_045815.1	8830602	8831636	LINE/RTE-RTE	1344	-
NC_045815.1	4422580	4422973	RC/Helitron	2922	-
NC_045815.1	8849561	8849911	LTR/Gypsy	631	-
NC_045815.1	6760936	6761126	LINE/Penelope	541	-
NC_045815.1	5367814	5368278	LINE/R2-Hero	2494	-
NC_045815.1	9063231	9063686	LINE/Penelope	1174	-
NC_045815.1	2023452	2023597	LINE/Penelope	562	-
NC_045815.1	8818454	8819517	LINE/RTE-RTE	1416	-
NC_045815.1	8450947	8451049	LINE/Penelope	574	-
NC_045815.1	4168167	4168827	Unknown	2223	-
NC_045815.1	4412588	4412855	LINE/Penelope	698	-
NC_045815.1	2118926	2119172	DNA/TcMar-Tc1	807	-
NC_045815.1	3944154	3944294	LINE/Penelope	606	-
NC_045815.1	104839	105029	LINE/RTE-RTE	562	-
NC_045815.1	6375641	6375770	LINE/Penelope	453	-
NC_045815.1	2078421	2078897	LINE/RTE-BovB	863	-
NC_045815.1	2104535	2104732	DNA/hAT-Charlie	459	-
NC_045815.1	6924494	6924709	LINE/Penelope	981	-
NC_045815.1	8461693	8461794	LINE/R2-Hero	713	-
NC_045815.1	3667974	3668419	Unknown	1367	-
NC_045815.1	6983677	6983966	LINE/L2	520	-
NC_045815.1	6813126	6813719	RC/Helitron	3999	-
NC_045815.1	9349395	9349513	RC/Helitron	632	-
NC_045815.1	321508	321778	Unknown	971	-
NC_045815.1	8875720	8876043	LINE/CR1-Zenon	445	-
NC_045815.1	6552913	6553528	RC/Helitron	4516	-
NC_045815.1	8822822	8823738	LINE/R1	5402	-
NC_045815.1	9426590	9426776	DNA/hAT-hATm	469	-
NC_045815.1	2288748	2288902	LINE/Penelope	899	-
NC_045815.1	6907901	6908269	LINE/R2-Hero	2389	-
NC_045815.1	1775992	1776204	LINE/R2-Hero	1698	-
NC_045815.1	4187006	4187128	LINE/RTE-BovB	757	-
NC_045815.1	9004776	9004892	RC/Helitron	555	-
NC_045815.1	1444403	1444931	LINE/R2-Hero	3087	-
NC_045815.1	5928625	5928838	LINE/Penelope	943	-
NC_045815.1	1714472	1714654	LTR/Gypsy	503	-
NC_045815.1	8393389	8393509	LINE/Penelope	961	-
NC_045815.1	1561069	1561855	LINE/Penelope	5441	-
NC_045815.1	3044589	3044852	SINE	841	-
NC_045815.1	2547546	2548113	RC/Helitron	3725	-
NC_045815.1	35381	35649	RC/Helitron	807	-
NC_045815.1	8020698	8021203	RC/Helitron	4123	-
NC_045815.1	5846127	5846537	DNA/TcMar-Tc1	1441	-
NC_045815.1	2352004	2352474	DNA/hAT-Ac	1408	-
NC_045815.1	1562131	1562258	RC/Helitron	427	-
NC_045815.1	4001102	4001266	LINE/R2-Hero	1109	-
NC_045815.1	8630139	8630357	LINE/Penelope	731	-
NC_045815.1	8076718	8076897	LINE/Penelope	426	-
NC_045815.1	8518501	8518645	LINE/R2-Hero	943	-
NC_045815.1	3045741	3045950	LTR/Gypsy	1034	-
NC_045815.1	6774803	6774918	LINE/Penelope	536	-
NC_045815.1	3693558	3693897	Unknown	1165	-
NC_045815.1	8466512	8466707	LTR/Gypsy	866	-
NC_045815.1	8142384	8142551	SINE	1096	-
NC_045815.1	2677124	2678638	DNA/TcMar-Tc1	11542	-
NC_045815.1	9004101	9004557	RC/Helitron	2163	-
NC_045815.1	2859819	2860064	LINE/Penelope	743	-
NC_045815.1	8515210	8515398	LINE/R2-Hero	1143	-
NC_045815.1	9016853	9016974	Unknown	595	-
NC_045815.1	42007	42727	DNA/TcMar-Tc1	2048	-
NC_045815.1	3143072	3143186	LINE/Penelope	670	-
NC_045815.1	9069683	9069838	LINE/Penelope	896	-
NC_045815.1	5885764	5886033	Unknown	829	-
NC_045815.1	7804408	7805212	DNA/CMC-Chapaev-3	2107	-
NC_045815.1	2226236	2226342	LINE/Penelope	543	-
NC_045815.1	6904503	6904614	LINE	496	-
NC_045815.1	8432876	8434029	DNA/TcMar-Tc1	10554	-
NC_045815.1	6904520	6904737	LINE/R2-Hero	1250	-
NC_045815.1	9312594	9312702	DNA/TcMar-Tc1	421	-
NC_045815.1	9596323	9597508	LINE/R1	836	-
NC_045815.1	283001	284984	LINE/Penelope	17916	-
NC_045815.1	406578	406819	DNA/TcMar-Mariner	565	-
NC_045815.1	4998512	4998752	Unknown	1395	-
NC_045815.1	1968728	1968837	LINE/Penelope	487	-
NC_045815.1	7038363	7038563	Unknown	450	-
NC_045815.1	2782352	2782696	Unknown	1382	-
NC_045815.1	3133570	3133866	SINE	2299	-
NC_045815.1	8813743	8814466	LINE/CR1-Zenon	633	-
NC_045815.1	3147385	3147514	LINE/Penelope	797	-
NC_045815.1	8694670	8695122	LINE/R2-Hero	2560	-
NC_045815.1	349439	349664	LINE/Penelope	548	-
NC_045815.1	2903407	2903637	LINE/R2-Hero	1222	-
NC_045815.1	4105661	4106709	DNA/TcMar-Tc1	1966	-
NC_045815.1	3865345	3865829	DNA/TcMar-Mariner	629	-
NC_045815.1	8055043	8055248	LTR/Gypsy	778	-
NC_045815.1	324437	324714	Unknown	1090	-
NC_045815.1	3293308	3293540	LINE/Penelope	896	-
NC_045815.1	7869930	7870086	LINE/Penelope	1046	-
NC_045815.1	1656431	1657098	Unknown	1984	-
NC_045815.1	3036233	3037076	LINE/R2-Hero	4773	-
NC_045815.1	8721003	8721204	LTR/Gypsy	898	-
NC_045815.1	3796581	3797427	LINE/Penelope	7483	-
NC_045815.1	4195337	4195455	Unknown	601	-
NC_045815.1	3249284	3249502	LINE/Penelope	936	-
NC_045815.1	6295402	6295525	LINE/Penelope	514	-
NC_045815.1	1928686	1928899	DNA/TcMar-Tc1	498	-
NC_045815.1	1847204	1847331	LINE/Penelope	436	-
NC_045815.1	8820679	8822661	LINE/Penelope	17886	-
NC_045815.1	4063649	4063988	LTR	2803	-
NC_045815.1	6906231	6906586	LINE/R2-Hero	2133	-
NC_045815.1	221730	221918	Unknown	461	-
NC_045815.1	465478	465657	SINE	1416	-
NC_045815.1	8772007	8772238	Unknown	698	-
NC_045815.1	5318610	5319301	RC/Helitron	4781	-
NC_045815.1	7358492	7358681	LINE/Penelope	442	-
NC_045815.1	3251347	3251531	SINE	1164	-
NC_045815.1	4798882	4799564	LINE/Penelope	3891	-
NC_045815.1	7023711	7023835	LINE/Penelope	455	-
NC_045815.1	5601347	5601541	LTR/Gypsy	877	-
NC_045815.1	9595152	9595260	RC/Helitron	516	-
NC_045815.1	5327728	5328519	RC/Helitron	1059	-
NC_045815.1	6954016	6954249	Unknown	500	-
NC_045815.1	4453367	4453640	LINE/Penelope	720	-
NC_045815.1	8515695	8515951	LINE/R2-Hero	1753	-
NC_045815.1	2155904	2156062	LTR/Gypsy	848	-
NC_045815.1	8838391	8839296	LINE/I-Jockey	1035	-
NC_045815.1	1007403	1007519	LINE/Penelope	549	-
NC_045815.1	3260952	3261235	LINE/Penelope	758	-
NC_045815.1	8429750	8431073	DNA/TcMar-Tc1	11995	-
NC_045815.1	130187	131923	LINE/R2-Hero	6216	-
NC_045815.1	319789	320076	LINE/Penelope	1309	-
NC_045815.1	5722566	5722720	LINE/Penelope	790	-
NC_045815.1	8516330	8516474	LINE/R2-Hero	962	-
NC_045815.1	4486181	4487060	RC/Helitron	3856	-
NC_045815.1	8589979	8590155	LINE/Penelope	984	-
NC_045815.1	2352638	2353136	DNA/hAT-Ac	1306	-
NC_045815.1	3750010	3750400	LINE/L2	1500	-
NC_045815.1	2803272	2804088	LINE/R2-Hero	5129	-
NC_045815.1	6889259	6889507	LINE/Penelope	795	-
NC_045815.1	4699325	4700007	LINE/Penelope	3470	-
NC_045815.1	3840372	3840517	LINE/Penelope	840	-
NC_045815.1	4106953	4107946	DNA/TcMar-Tc1	1926	-
NC_045815.1	897251	897854	RC/Helitron	4098	-
NC_045815.1	9150022	9150245	LTR/Gypsy	829	-
NC_045815.1	2120372	2120535	LINE/RTE-BovB	636	-
NC_045815.1	8168071	8168338	Unknown	677	-
NC_045815.1	121953	122598	LINE/R2-Hero	3696	-
NC_045815.1	3243519	3244608	LINE/R2-Hero	6876	-
NC_045815.1	6037703	6037900	LINE/Penelope	536	-
NC_045815.1	207238	207721	LINE/R2-Hero	3385	-
NC_045815.1	2074808	2075284	LINE/RTE-BovB	863	-
NC_045815.1	3038034	3038242	LINE/R2-Hero	928	-
NC_045815.1	3103328	3103721	DNA	2387	-
NC_045815.1	4201980	4202103	LINE/RTE-BovB	714	-
NC_045815.1	9026089	9026382	RC/Helitron	2154	-
NC_045815.1	6441423	6441633	SINE	1455	-
NC_045815.1	188913	189205	SINE	1290	-
NC_045815.1	4454212	4454479	Unknown	2144	-
NC_045815.1	8379545	8379656	LINE/Penelope	481	-
NC_045815.1	5744504	5744694	LTR/Gypsy	831	-
NC_045815.1	8831682	8832667	LINE/RTE-RTE	1239	-
NC_045815.1	2703835	2704143	RC/Helitron	613	-
NC_045815.1	7646737	7646874	LINE/Penelope	1129	-
NC_045815.1	9043720	9044021	SINE	2364	-
NC_045815.1	2114898	2115329	Unknown	3552	-
NC_045815.1	9333006	9333156	LTR/Gypsy	521	-
NC_045815.1	8053900	8054227	LINE/L2	2409	-
NC_045815.1	5910301	5910579	LINE/Penelope	726	-
NC_045815.1	2434701	2434891	SINE	1333	-
NC_045815.1	6934153	6934308	LINE/R2-Hero	1022	-
NC_045815.1	8684964	8685724	LINE/R2-Hero	4244	-
NC_045815.1	8184766	8184945	LINE/R2-Hero	1311	-
NC_045815.1	6772246	6772385	LINE/Penelope	519	-
NC_045815.1	8026706	8026878	Unknown	511	-
NC_045815.1	7282403	7282539	LINE/R2-Hero	831	-
NC_045815.1	2127550	2128517	LINE/CR1	6774	-
NC_045815.1	5219103	5220105	LINE/R2-Hero	6005	-
NC_045815.1	3649780	3650008	Unknown	1373	-
NC_045815.1	4784009	4784172	LINE/L2	411	-
NC_045815.1	9051825	9052118	SINE	2015	-
NC_045815.1	1633827	1634041	LTR/Gypsy	754	-
NC_045815.1	6773491	6774079	RC/Helitron	3977	-
NC_045815.1	8663212	8663313	LTR/Gypsy	443	-
NC_045815.1	1744784	1745083	SINE	2233	-
NC_045815.1	4281676	4281802	LINE/Penelope	844	-
NC_045815.1	6301155	6301386	LINE/R2-Hero	1630	-
NC_045815.1	4175632	4175830	LTR/Gypsy	1185	-
NC_045815.1	8158895	8159166	Unknown	659	-
NC_045815.1	6316325	6317244	LINE/Penelope	4873	-
NC_045815.1	8185708	8185814	LTR	649	-
NC_045815.1	3159408	3160058	DNA/TcMar-Mariner	966	-
NC_045815.1	8886087	8886456	LINE/RTE-BovB	2914	-
NC_045815.1	129790	129910	LINE/Penelope	706	-
NC_045815.1	1836253	1836379	LINE/R2-Hero	983	-
NC_045815.1	1239516	1239806	SINE	1952	-
NC_045815.1	9589777	9590943	DNA/CMC-Chapaev-3	1396	-
NC_045815.1	4361336	4361663	RC/Helitron	1748	-
NC_045815.1	8549918	8550277	LINE/Penelope	583	-
NC_045815.1	2356221	2356400	LINE/Penelope	594	-
NC_045815.1	8248324	8248625	LTR	912	-
NC_045815.1	4385514	4385678	LINE/Penelope	1002	-
NC_045815.1	4228848	4231343	DNA/TcMar-Tc1	22645	-
NC_045815.1	2507850	2507952	RC/Helitron	629	-
NC_045815.1	8317360	8317711	LTR/Copia	720	-
NC_045815.1	4263970	4264308	Unknown	2007	-
NC_045815.1	9387581	9387728	Unknown	477	-
NC_045815.1	3114250	3114430	LTR/Gypsy	840	-
NC_045815.1	6939978	6940134	LTR/Gypsy	558	-
NC_045815.1	6069421	6069565	LTR/Gypsy	534	-
NC_045815.1	8723864	8724008	Unknown	457	-
NC_045815.1	4916599	4917208	RC/Helitron	4310	-
NC_045815.1	5637295	5637527	DNA/hAT-Charlie	628	-
NC_045815.1	2214946	2215202	LINE/CR1-Zenon	452	-
NC_045815.1	2894831	2895091	DNA	1454	-
NC_045815.1	5842872	5843227	Unknown	2702	-
NC_045815.1	105365	105846	LINE/R2-Hero	2954	-
NC_045815.1	8450952	8451062	Unknown	426	-
NC_045815.1	1407818	1408077	LINE/Penelope	1428	-
NC_045815.1	1697589	1697704	LINE/R2-Hero	960	-
NC_045815.1	1827489	1827866	Unknown	2659	-
NC_045815.1	2250178	2250342	Unknown	495	-
NC_045815.1	8552431	8552572	LINE/R2-Hero	983	-
NC_045815.1	9153040	9153143	LINE/Penelope	764	-
NC_045815.1	5409788	5411178	LINE/Dong-R4	1268	-
NC_045815.1	5818840	5819394	DNA/TcMar-Mariner	722	-
NC_045815.1	3038505	3038826	RC/Helitron	1993	-
NC_045815.1	2515266	2515463	LTR/Gypsy	717	-
NC_045815.1	5328588	5328884	RC/Helitron	665	-
NC_045815.1	2242359	2242583	DNA/hAT-Charlie	778	-
NC_045815.1	2083923	2084131	LINE/Penelope	609	-
NC_045815.1	3106886	3107157	Unknown	794	-
NC_045815.1	9070118	9070418	SINE	2266	-
NC_045815.1	3714963	3715197	Unknown	486	-
NC_045815.1	8609191	8609330	LINE/Penelope	740	-
NC_045815.1	1784246	1786113	LINE/R2-Hero	8917	-
NC_045815.1	1550512	1551575	LINE/Penelope	5633	-
NC_045815.1	6023352	6023459	LINE/Penelope	576	-
NC_045815.1	5748027	5748376	Unknown	872	-
NC_045815.1	7537494	7537744	LINE/CR1	755	-
NC_045815.1	8527519	8527717	LTR/Gypsy	961	-
NC_045815.1	8108890	8108991	DNA/TcMar-Mariner	567	-
NC_045815.1	4101408	4101594	LINE/Penelope	445	-
NC_045815.1	2122744	2123751	LINE/RTE-BovB	9076	-
NC_045815.1	4414410	4414677	LINE/Penelope	720	-
NC_045815.1	7539508	7540096	LINE/R2-Hero	3315	-
NC_045815.1	9229338	9229818	RC/Helitron	995	-
NC_045815.1	3127701	3127879	LINE/RTE-BovB	507	-
NC_045815.1	2742157	2742286	LINE/Penelope	891	-
NC_045815.1	5633724	5634011	SINE	2293	-
NC_045815.1	1821545	1821747	LINE/Penelope	586	-
NC_045815.1	2126964	2127357	Unknown	608	-
NC_045815.1	7527992	7528631	DNA/TcMar-Tc1	415	-
NC_045815.1	3792674	3793402	LINE/R2-Hero	2577	-
NC_045815.1	718032	718183	LINE/Penelope	553	-
NC_045815.1	5747519	5747641	LINE/Penelope	732	-
NC_045815.1	5362321	5362500	Unknown	757	-
NC_045815.1	4205487	4205702	LINE/Penelope	521	-
NC_045815.1	2080402	2080610	LINE/Penelope	609	-
NC_045815.1	131927	132580	RC/Helitron	4321	-
NC_045815.1	264339	264517	LINE	752	-
NC_045815.1	6238898	6239057	LINE/Penelope	686	-
NC_045815.1	5460580	5460685	LINE/R2-Hero	837	-
NC_045815.1	2134292	2134506	Unknown	548	-
NC_045815.1	7347912	7348014	LINE/Penelope	443	-
NC_045815.1	4607837	4608598	LINE/RTE-BovB	6815	-
NC_045815.1	2172417	2172809	Unknown	3353	-
NC_045815.1	9406460	9406681	LINE/Penelope	1716	-
NC_045815.1	2538220	2538495	LINE/R2-Hero	1727	-
NC_045815.1	2062388	2062899	RC/Helitron	3548	-
NC_045815.1	1353459	1353565	Unknown	409	-
NC_045815.1	8819542	8820517	LINE/RTE-RTE	1208	-
NC_045815.1	5042619	5042742	LINE/Penelope	808	-
NC_045815.1	5434907	5435053	LINE/Penelope	811	-
NC_045815.1	8888359	8888665	LINE/Penelope	2238	-
NC_045815.1	3269936	3270091	LINE/Penelope	789	-
NC_045815.1	5366523	5367495	LINE/I	1131	-
NC_045815.1	7787894	7788314	LINE/R2-Hero	2585	-
NC_045815.1	6082360	6083008	DNA/TcMar-Tc1	1184	-
NC_045815.1	4423404	4425018	LINE/R2-Hero	13963	-
NC_045815.1	2976043	2976651	RC/Helitron	4075	-
NC_045815.1	3887254	3887794	LINE/R2-Hero	3291	-
NC_045815.1	6309241	6309551	Unknown	2502	-
NC_045815.1	3791659	3792042	LINE/I-Jockey	809	-
NC_045815.1	3198002	3198136	LINE/Penelope	880	-
NC_045815.1	8833707	8834044	LINE/I-Jockey	566	-
NC_045815.1	6024326	6024522	Unknown	550	-
NC_045815.1	330793	331466	Unknown	2265	-
NC_045815.1	7563741	7564252	Unknown	4096	-
NC_045815.1	3189549	3189687	DNA/TcMar-Tc1	1192	-
NC_045815.1	344909	345435	LINE/R1	3481	-
NC_045815.1	1704397	1705710	LINE/R2-Hero	11395	-
NC_045815.1	25977	26117	LINE/CR1-Zenon	422	-
NC_045815.1	1005627	1005772	LINE/Penelope	575	-
NC_045815.1	3546869	3546983	SINE	938	-
NC_045815.1	5033502	5033666	SINE	962	-
NC_045815.1	9589352	9589638	DNA/Sola-2	429	-
NC_045815.1	5997811	5997944	LINE/Penelope	1136	-
NC_045815.1	1552933	1553094	RC/Helitron	704	-
NC_045815.1	4226450	4227039	Unknown	3443	-
NC_045815.1	2524019	2525769	LINE/RTE-BovB	15665	-
NC_045815.1	3864423	3865221	Unknown	5749	-
NC_045815.1	2221094	2221350	LINE/CR1-Zenon	452	-
NC_045815.1	2634672	2635979	DNA/TcMar-Tc1	11883	-
NC_045815.1	8879887	8880207	LINE/RTE-RTE	461	-
NC_045815.1	2350218	2350458	LINE/RTE-RTE	1509	-
NC_045815.1	3000276	3000380	LINE/Penelope	492	-
NC_045815.1	6052796	6053032	LTR/Gypsy	896	-
NC_045815.1	2191239	2192310	LINE/I-Jockey	2010	-
NC_045815.1	7479554	7480096	LINE/R2-Hero	3632	-
NC_045815.1	4677207	4677393	LTR/Gypsy	822	-
NC_045815.1	2069308	2069433	LINE/Penelope	478	-
NC_045815.1	2201955	2202150	LTR/Gypsy	1090	-
NC_045815.1	7158064	7158362	SINE	2227	-
NC_045815.1	3132680	3132825	LINE/Penelope	478	-
NC_045815.1	6744871	6744997	LINE/Penelope	772	-
NC_045815.1	3236489	3236878	LINE/R2-Hero	2542	-
NC_045815.1	2187519	2187658	LINE/Penelope	522	-
NC_045815.1	9609136	9609837	LINE/R1	458	-
NC_045815.1	3043132	3043265	LINE/Penelope	453	-
NC_045815.1	1732905	1733050	DNA/TcMar-Tc1	1298	-
NC_045815.1	8192364	8192629	SINE	1745	-
NC_045815.1	332223	332330	Unknown	502	-
NC_045815.1	8219699	8219922	LTR/Gypsy	737	-
NC_045815.1	4182114	4182363	LINE/R2-Hero	1544	-
NC_045815.1	6305124	6305321	Unknown	459	-
NC_045815.1	2062	2355	SINE	2216	-
NC_045815.1	5603419	5603613	LTR/Gypsy	877	-
NC_045815.1	5717916	5718500	LINE/R2-Hero	3167	-
NC_045815.1	6916803	6916959	LTR/Gypsy	558	-
NC_045815.1	5246359	5247005	Unknown	2816	-
NC_045815.1	7523378	7523489	LINE/Penelope	724	-
NC_045815.1	5861851	5862020	LINE/Penelope	1487	-
NC_045815.1	8711793	8711951	RC/Helitron	990	-
NC_045815.1	2607504	2607609	LINE/Penelope	718	-
NC_045815.1	6281919	6282073	LTR	1289	-
NC_045815.1	701857	702156	SINE	1675	-
NC_045815.1	306911	307040	LINE/R2-Hero	790	-
NC_045815.1	8559017	8559350	LINE/R2-Hero	2892	-
NC_045815.1	1560207	1560561	Unknown	1439	-
NC_045815.1	116895	117022	LINE/Penelope	474	-
NC_045815.1	3669591	3669819	Unknown	1373	-
NC_045815.1	5789026	5789605	LINE/I-Jockey	572	-
NC_045815.1	6958636	6958743	LINE/R1	577	-
NC_045815.1	1560813	1560944	Unknown	651	-
NC_045815.1	3567781	3568614	LINE/I-Jockey	500	-
NC_045815.1	5582900	5583078	DNA/Academ-1	441	-
NC_045815.1	5820853	5821011	LINE/Penelope	671	-
NC_045815.1	9268806	9269151	DNA/TcMar-Tc1	1045	-
NC_045815.1	3488558	3489328	LINE/R1	4202	-
NC_045815.1	1637562	1637899	LINE/CR1	2002	-
NC_045815.1	2511598	2511813	LTR/Gypsy	846	-
NC_045815.1	8393319	8393448	LTR	437	-
NC_045815.1	4336544	4336906	RC/Helitron	2716	-
NC_045815.1	1509140	1509366	SINE	1908	-
NC_045815.1	3382565	3382705	LINE/Penelope	573	-
NC_045815.1	8516295	8516415	LINE	468	-
NC_045815.1	7378462	7378579	LINE/R2-Hero	745	-
NC_045815.1	8199971	8200178	Unknown	416	-
NC_045815.1	2100571	2101534	LINE/Penelope	3016	-
NC_045815.1	4334631	4335189	RC/Helitron	1760	-
NC_045815.1	8885523	8886070	LINE/RTE-BovB	503	-
NC_045815.1	6921523	6921956	DNA/TcMar-Tc1	2127	-
NC_045815.1	2044441	2044583	RC/Helitron	424	-
NC_045815.1	1608571	1608704	LINE/Penelope	682	-
NC_045815.1	4386479	4386820	LTR	2659	-
NC_045815.1	8020126	8020325	LINE/R2-Hero	1463	-
NC_045815.1	228922	229047	LINE/RTE-BovB	1081	-
NC_045815.1	7694050	7694995	RC/Helitron	6979	-
NC_045815.1	866986	867133	LINE/Penelope	806	-
NC_045815.1	1977405	1977536	LINE/Penelope	675	-
NC_045815.1	2783838	2784030	Unknown	596	-
NC_045815.1	1100632	1100741	LINE/Penelope	497	-
NC_045815.1	3800023	3800290	LINE/Penelope	692	-
NC_045815.1	1764405	1765882	DNA/TcMar-Tc1	1757	-
NC_045815.1	1962051	1962328	SINE	1890	-
NC_045815.1	1060453	1060595	LINE/Penelope	566	-
NC_045815.1	4857593	4857815	LINE/Penelope	589	-
NC_045815.1	4082155	4082305	LINE/Penelope	847	-
NC_045815.1	6921063	6921317	DNA/TcMar-Tc1	765	-
NC_045815.1	17233	17392	SINE	805	-
NC_045815.1	1535960	1536350	RC/Helitron	559	-
NC_045815.1	8835527	8836303	LINE/R1	4231	-
NC_045815.1	7357353	7357883	LINE/R2-Hero	4001	-
NC_045815.1	6083197	6083466	Unknown	614	-
NC_045815.1	2507615	2507814	LTR/Gypsy	967	-
NC_045815.1	3790757	3791414	LINE/I-Jockey	885	-
NC_045815.1	149604	150070	LINE/Penelope	924	-
NC_045815.1	4048555	4048866	SINE	1790	-
NC_045815.1	7850431	7850564	LTR	528	-
NC_045815.1	3819956	3820061	LINE/Penelope	506	-
NC_045815.1	3199865	3199999	LINE/Penelope	743	-
NC_045815.1	103567	104145	LINE/RTE-RTE	769	-
NC_045815.1	5202903	5203026	LINE/I-Jockey	492	-
NC_045815.1	2354195	2354951	RC/Helitron	4637	-
NC_045815.1	8886457	8886646	RC/Helitron	1514	-
NC_045815.1	1600388	1601709	DNA/TcMar-Tc1	12010	-
NC_045815.1	2114519	2114834	Unknown	1553	-
NC_045815.1	2067388	2067592	LTR/Gypsy	1180	-
NC_045815.1	5329682	5330071	DNA/TcMar-Mariner	2575	-
NC_045815.1	2241724	2241948	DNA/hAT-Charlie	708	-
NC_045815.1	6323460	6324062	RC/Helitron	4560	-
NC_045815.1	6883090	6883568	Unknown	2204	-
NC_045815.1	1851228	1851527	SINE	2524	-
NC_045815.1	3728505	3728621	LINE/Penelope	541	-
NC_045815.1	8249462	8249756	LTR	782	-
NC_045815.1	1886002	1886190	LINE/Penelope	490	-
NC_045815.1	6306130	6306428	Unknown	2104	-
NC_045815.1	8501048	8501344	LINE/R2-Hero	2130	-
NC_045815.1	2017490	2017603	LTR/Gypsy	410	-
NC_045815.1	7361120	7362159	LINE/RTE-BovB	7360	-
NC_045815.1	7436567	7436868	SINE	2371	-
NC_045815.1	9425545	9425917	DNA/hAT-hATm	537	-
NC_045815.1	2698027	2698402	LINE/Penelope	1336	-
NC_045815.1	3059165	3061026	LTR/Gypsy	593	-
NC_045815.1	4315275	4316546	LINE/R2-Hero	11056	-
NC_045815.1	1124163	1124623	Unknown	1972	-
NC_045815.1	199231	199508	SINE	1640	-
NC_045815.1	9216976	9217559	LINE/Penelope	1062	-
NC_045815.1	7793798	7793926	SINE	893	-
NC_045815.1	1616326	1616547	SINE	845	-
NC_045815.1	4190509	4190724	LINE/Penelope	521	-
NC_045815.1	5043905	5044099	SINE	1645	-
NC_045815.1	353896	354096	LTR/Gypsy	948	-
NC_045815.1	8539683	8539824	LINE/R2-Hero	951	-
NC_045815.1	9594647	9594939	LTR/Copia	540	-
NC_045815.1	4033968	4034383	LINE/R2-Hero	2653	-
NC_045815.1	3289125	3289317	LINE/R2-Hero	1470	-
NC_045815.1	2131674	2132509	LINE/Penelope	487	-
NC_045815.1	4879708	4879979	LINE/Penelope	1004	-
NC_045815.1	133056	133274	Unknown	1147	-
NC_045815.1	7953836	7953968	LINE/Penelope	451	-
NC_045815.1	7510199	7510436	Unknown	554	-
NC_045815.1	8538745	8538865	Unknown	638	-
NC_045815.1	5518659	5519026	Unknown	1146	-
NC_045815.1	4683167	4683327	RC/Helitron	1056	-
NC_045815.1	2704174	2704997	RC/Helitron	672	-
NC_045815.1	2989860	2990024	Unknown	570	-
NC_045815.1	6860686	6861696	DNA/TcMar-Tc1	852	-
NC_045815.1	3766531	3766850	Unknown	1196	-
NC_045815.1	1453031	1453157	LINE/Penelope	670	-
NC_045815.1	3201203	3201927	LINE/R2-Hero	5018	-
NC_045815.1	733110	733390	SINE	2122	-
NC_045815.1	8560156	8560382	LINE/R2-Hero	1443	-
NC_045815.1	3143187	3143289	Unknown	579	-
NC_045815.1	8017116	8017248	LINE/Penelope	751	-
NC_045815.1	8873447	8873606	LTR	596	-
NC_045815.1	186000	186150	SINE	563	-
NC_045815.1	2867375	2867522	LINE/Penelope	801	-
NC_045815.1	4263267	4263412	Unknown	478	-
NC_045815.1	8154391	8154511	LINE/Penelope	663	-
NC_045815.1	8757336	8757926	RC/Helitron	4037	-
NC_045815.1	1659359	1660178	DNA/TcMar-Tc1	7449	-
NC_045815.1	1997819	1998090	Unknown	721	-
NC_045815.1	8086892	8087079	Unknown	639	-
NC_045815.1	9594277	9594544	LTR/Copia	466	-
NC_045815.1	8954035	8954228	LINE/R2-Hero	1306	-
NC_045815.1	8642218	8642577	RC/Helitron	1299	-
NC_045815.1	9616159	9616406	LINE/Penelope	462	-
NC_045815.1	1214869	1215170	SINE	1751	-
NC_045815.1	6690310	6690960	RC/Helitron	4715	-
NC_045815.1	8118755	8119326	LINE/Penelope	833	-
NC_045815.1	8205076	8205328	LINE/Penelope	640	-
NC_045815.1	8441093	8441212	DNA/hAT-Blackjack	527	-
NC_045815.1	5387091	5387522	LINE/R2-Hero	2089	-
NC_045815.1	1845052	1845531	LINE/Penelope	1031	-
NC_045815.1	3941004	3941196	LTR/Gypsy	835	-
NC_045815.1	9431613	9432070	RC/Helitron	3284	-
NC_045815.1	1056778	1056917	LINE/Penelope	944	-
NC_045815.1	2197746	2197991	LINE/R1	1565	-
NC_045815.1	8330720	8331013	LINE/Penelope	675	-
NC_045815.1	4044780	4044940	LTR/Gypsy	602	-
NC_045815.1	4306676	4306893	LINE/R1	469	-
NC_045815.1	8478238	8478498	LINE/L2	542	-
NC_045815.1	7529184	7529529	LTR	2552	-
NC_045815.1	2133815	2134033	LINE/Penelope	917	-
NC_045815.1	6958290	6958410	LINE/RTE-BovB	699	-
NC_045815.1	3746171	3746773	LINE/L2	691	-
NC_045815.1	2132509	2133821	DNA/TcMar-Tc1	11964	-
NC_045815.1	9593757	9594274	LTR/Gypsy	671	-
NC_045815.1	8074256	8074437	LTR/Gypsy	588	-
NC_045815.1	1500481	1500582	LTR	802	-
NC_045815.1	3248996	3249141	LINE/RTE-RTE	439	-
NC_045815.1	4712849	4713227	RC/Helitron	2480	-
NC_045815.1	5728074	5728223	LINE/Penelope	741	-
NC_045815.1	7723869	7723994	LINE/Penelope	739	-
NC_045815.1	5688704	5689553	DNA/TcMar-Mariner	2117	-
NC_045815.1	1766147	1766325	LTR/Gypsy	889	-
NC_045815.1	2981032	2981227	Unknown	1105	-
NC_045815.1	3779381	3779497	LINE/RTE-RTE	966	-
NC_045815.1	1751281	1752530	LINE/Penelope	11309	-
NC_045815.1	152560	153348	LINE/Penelope	3082	-
NC_045815.1	2112229	2112809	RC/Helitron	506	-
NC_045815.1	8827081	8827305	DNA/hAT-Charlie	520	-
NC_045815.1	7811105	7811220	LINE/Penelope	498	-
NC_045815.1	4234736	4235375	LTR	1659	-
NC_045815.1	8537259	8537618	LINE/Penelope	583	-
NC_045815.1	1462580	1462757	LTR/Gypsy	1036	-
NC_045815.1	2182275	2182470	Unknown	478	-
NC_045815.1	4699014	4699172	LINE/Penelope	984	-
NC_045815.1	1126240	1126729	LINE/R2-Hero	2825	-
NC_045815.1	6233681	6233829	LINE/CR1	482	-
NC_045815.1	9083286	9083935	RC/Helitron	4493	-
NC_045815.1	5771820	5772301	LINE/Penelope	427	-
NC_045815.1	6338771	6339008	LINE/Penelope	595	-
NC_045815.1	880015	880146	LINE/Penelope	964	-
NC_045815.1	6828748	6828865	LINE/Penelope	427	-
NC_045815.1	4210041	4210162	Unknown	539	-
NC_045815.1	7793680	7793804	LINE/RTE-BovB	647	-
NC_045815.1	2032637	2033295	DNA/TcMar-Mariner	1751	-
NC_045815.1	8797881	8798216	LINE/Penelope	585	-
NC_045815.1	6810268	6810452	RC/Helitron	1186	-
NC_045815.1	4978652	4978767	LINE/RTE-BovB	459	-
NC_045815.1	8195982	8196288	Unknown	1528	-
NC_045815.1	1533589	1533728	LINE/Penelope	982	-
NC_045815.1	6853671	6853793	LTR	417	-
NC_045815.1	7522268	7522401	RC/Helitron	674	-
NC_045815.1	7178819	7179155	Unknown	2033	-
NC_045815.1	2984854	2986103	LINE/I-Jockey	10483	-
NC_045815.1	8551729	8551847	Unknown	505	-
NC_045815.1	9587565	9587907	LINE/RTE-RTE	413	-
NC_045815.1	2362516	2362695	LINE/Penelope	557	-
NC_045815.1	4406945	4407369	LINE/Penelope	1308	-
NC_045815.1	9337427	9337629	Unknown	498	-
NC_045815.1	8594326	8594482	LINE/Penelope	766	-
NC_045815.1	2116795	2116932	LINE/Penelope	498	-
NC_045815.1	3485952	3486088	LTR/Gypsy	619	-
NC_045815.1	3249504	3249688	DNA/TcMar-Mariner	959	-
NC_045815.1	1715629	1715856	LINE/Penelope	447	-
NC_045815.1	3958501	3958649	LINE/Penelope	962	-
NC_045815.1	1627373	1627593	SINE	890	-
NC_045815.1	6846032	6846843	RC/Helitron	3672	-
NC_045815.1	3146834	3146997	LINE/Penelope	982	-
NC_045815.1	7538821	7538963	LTR/Gypsy	488	-
NC_045815.1	4036708	4036815	LINE/Penelope	662	-
NC_045815.1	3127341	3127491	LINE/Penelope	805	-
NC_045815.1	3451813	3451936	LINE/Penelope	776	-
NC_045815.1	3714210	3714940	LINE/R2-Hero	5997	-
NC_045815.1	7466859	7467211	DNA/TcMar-Mariner	986	-
NC_045815.1	2341175	2342640	Unknown	11010	-
NC_045815.1	3658557	3658918	DNA	2683	-
NC_045815.1	6963381	6963499	LINE/Penelope	628	-
NC_045815.1	3163900	3164046	LINE/R1	1143	-
NC_045815.1	7643314	7644159	LINE/I-Jockey	5481	-
NC_045815.1	2802976	2803161	LTR/Gypsy	624	-
NC_045815.1	2293321	2293475	LINE/Penelope	899	-
NC_045815.1	1721587	1721715	LINE/Penelope	782	-
NC_045815.1	6760707	6760901	LTR	639	-
NC_045815.1	6786435	6786549	LINE/Penelope	703	-
NC_045815.1	8930674	8930887	DNA/hAT-Charlie	551	-
NC_045815.1	6265250	6265490	Unknown	1778	-
NC_045815.1	302129	302762	LINE/R2-Hero	441	-
NC_045815.1	9166242	9166460	LINE/RTE-BovB	553	-
NC_045815.1	3051358	3051488	LINE/Penelope	671	-
NC_045815.1	3348569	3348947	Unknown	3091	-
NC_045815.1	1399087	1400163	LINE/Penelope	541	-
NC_045815.1	8786680	8786804	LINE/R2-Hero	731	-
NC_045815.1	9613697	9614413	Unknown	5361	-
NC_045815.1	9016974	9017111	LINE/Penelope	914	-
NC_045815.1	6053641	6053882	LTR/Gypsy	905	-
NC_045815.1	7032531	7032649	Unknown	418	-
NC_045815.1	5333161	5333551	DNA/TcMar-Mariner	2597	-
NC_045815.1	4415824	4416753	DNA/TcMar-Mariner	1887	-
NC_045815.1	8117737	8117919	LINE/RTE-BovB	849	-
NC_045815.1	3280726	3281431	LINE/RTE-RTE	5923	-
NC_045815.1	2523912	2524019	LINE/Penelope	622	-
NC_045815.1	2104952	2105381	Unknown	3005	-
NC_045815.1	2867775	2867923	LINE/Penelope	770	-
NC_045815.1	3006173	3006363	DNA/TcMar-Tc1	543	-
NC_045815.1	5918472	5918700	LINE/Penelope	1023	-
NC_045815.1	6448100	6448254	LINE/Penelope	735	-
NC_045815.1	9591716	9592217	DNA/TcMar-Mariner	3671	-
NC_045815.1	9111244	9111637	LINE/Penelope	823	-
NC_045815.1	6525071	6525190	LINE/Penelope	481	-
NC_045815.1	7658752	7658951	LTR/Gypsy	854	-
NC_045815.1	3140589	3140775	LTR/Gypsy	1053	-
NC_045815.1	5598171	5598299	SINE	887	-
NC_045815.1	9602934	9603270	LINE/R1	542	-
NC_045815.1	1729024	1730344	DNA/TcMar-Tc1	11985	-
NC_045815.1	7335502	7335647	LINE/Penelope	699	-
NC_045815.1	8163833	8163953	LINE/Penelope	663	-
NC_045815.1	12442	12987	LINE/CR1-Zenon	455	-
NC_045815.1	8518466	8518586	LINE	447	-
NC_045815.1	345443	345669	LINE/Penelope	614	-
NC_045815.1	295169	295446	RC/Helitron	966	-
NC_045815.1	1529179	1529827	Unknown	2172	-
NC_045815.1	8626840	8627092	SINE	1670	-
NC_045815.1	7451895	7452039	Unknown	494	-
NC_045815.1	3383111	3383251	LINE/Penelope	540	-
NC_045815.1	3823284	3823406	LINE/Penelope	628	-
NC_045815.1	9597516	9600946	LINE/R1	7729	-
NC_045815.1	1669682	1669835	LINE/RTE-BovB	410	-
NC_045815.1	3056497	3057363	LINE/RTE-BovB	7719	-
NC_045815.1	1698789	1698891	LINE/Penelope	556	-
NC_045815.1	1773826	1775506	LINE/R2-Hero	5823	-
NC_045815.1	9267188	9267581	DNA/TcMar-Tc1	3613	-
NC_045816.1	4526785	4526907	LINE/Penelope	722	+
NC_045816.1	6798834	6799167	LINE/I	812	+
NC_045816.1	327570	328107	RC/Helitron	3224	+
NC_045816.1	5619047	5619307	Simple_repeat	838	+
NC_045816.1	129606	129773	SINE	1340	+
NC_045816.1	1321571	1321675	SINE	814	+
NC_045816.1	4359286	4359666	LINE/R1	582	+
NC_045816.1	6808905	6809417	RC/Helitron	634	+
NC_045816.1	2926862	2927046	LTR	1466	+
NC_045816.1	4820715	4820863	LINE/Penelope	838	+
NC_045816.1	7392821	7392940	Unknown	859	+
NC_045816.1	5668606	5668721	RC/Helitron	447	+
NC_045816.1	1253208	1253490	Unknown	639	+
NC_045816.1	6512788	6512932	Satellite	813	+
NC_045816.1	7054479	7054600	Unknown	476	+
NC_045816.1	7738255	7738556	SINE	2608	+
NC_045816.1	3060707	3062028	DNA/TcMar-Tc1	12020	+
NC_045816.1	1585232	1585577	Unknown	2380	+
NC_045816.1	2937	3226	LINE/CR1-Zenon	678	+
NC_045816.1	3121864	3122175	RC/Helitron	750	+
NC_045816.1	8955806	8956218	Unknown	2861	+
NC_045816.1	1972630	1972791	LINE/Penelope	511	+
NC_045816.1	7231005	7231107	LINE/Penelope	597	+
NC_045816.1	3404403	3404951	RC/Helitron	3650	+
NC_045816.1	5063728	5064600	LINE/RTE-RTE	5560	+
NC_045816.1	7956002	7956134	LINE/RTE-BovB	549	+
NC_045816.1	3761933	3762047	SINE	936	+
NC_045816.1	6036249	6036710	LINE/R1	911	+
NC_045816.1	410485	410992	LTR	3766	+
NC_045816.1	7473390	7473841	LINE/Penelope	2390	+
NC_045816.1	6850180	6851253	LINE/Penelope	5435	+
NC_045816.1	4876452	4877123	Unknown	5056	+
NC_045816.1	8091665	8091908	SINE	1970	+
NC_045816.1	2610200	2610316	LINE/R2-Hero	814	+
NC_045816.1	2031114	2031592	RC/Helitron	521	+
NC_045816.1	3499221	3499577	LINE/I-Jockey	621	+
NC_045816.1	1485120	1485379	Unknown	2039	+
NC_045816.1	7534172	7535341	LINE/R2-Hero	2261	+
NC_045816.1	6751537	6752304	LINE/R2-Hero	4467	+
NC_045816.1	5503452	5503858	DNA/TcMar-Mariner	1348	+
NC_045816.1	7879326	7879820	LINE/R2-Hero	714	+
NC_045816.1	7071446	7071678	Simple_repeat	564	+
NC_045816.1	3331945	3332052	LTR	614	+
NC_045816.1	3819777	3819936	LINE/R2-Hero	709	+
NC_045816.1	6267237	6267445	Simple_repeat	889	+
NC_045816.1	2432122	2432807	RC/Helitron	4850	+
NC_045816.1	8693162	8693272	LINE/Penelope	567	+
NC_045816.1	8728690	8728861	LTR/Gypsy	700	+
NC_045816.1	5717348	5717944	RC/Helitron	3902	+
NC_045816.1	1399636	1399984	LINE/Penelope	1631	+
NC_045816.1	7912665	7913021	Unknown	2696	+
NC_045816.1	8758368	8758728	LTR	526	+
NC_045816.1	5085888	5086053	RC/Helitron	576	+
NC_045816.1	4954475	4954673	DNA	1037	+
NC_045816.1	2775727	2775921	LTR/Gypsy	944	+
NC_045816.1	7655736	7655895	LINE/RTE-BovB	949	+
NC_045816.1	57674	57819	LINE/Penelope	978	+
NC_045816.1	4725852	4726308	RC/Helitron	3221	+
NC_045816.1	7053767	7053944	Unknown	772	+
NC_045816.1	1687743	1688322	DNA	2921	+
NC_045816.1	1557457	1557731	LINE/Proto2	509	+
NC_045816.1	2360164	2360402	Unknown	1211	+
NC_045816.1	4880323	4881106	LINE/CR1	884	+
NC_045816.1	7074490	7074934	Unknown	3861	+
NC_045816.1	9046741	9047009	SINE	1962	+
NC_045816.1	3005012	3005188	LINE/RTE-BovB	1320	+
NC_045816.1	4543057	4543384	Unknown	1194	+
NC_045816.1	8067889	8068038	LINE/Penelope	873	+
NC_045816.1	7030257	7030877	DNA	3564	+
NC_045816.1	8757975	8758204	LINE/Penelope	693	+
NC_045816.1	5910084	5910304	DNA/TcMar-Tc1	498	+
NC_045816.1	7318621	7318826	Unknown	437	+
NC_045816.1	3726519	3726847	Unknown	2131	+
NC_045816.1	6897952	6898673	LINE/L2	3791	+
NC_045816.1	8745294	8745566	Simple_repeat	705	+
NC_045816.1	2123615	2123808	LTR/Gypsy	791	+
NC_045816.1	8146373	8146684	RC/Helitron	764	+
NC_045816.1	6954180	6954473	Unknown	1381	+
NC_045816.1	3031875	3033728	LINE/RTE-RTE	803	+
NC_045816.1	7164834	7165020	LINE/RTE-BovB	940	+
NC_045816.1	7883508	7883658	LINE/Penelope	851	+
NC_045816.1	7766570	7766801	Unknown	690	+
NC_045816.1	5858699	5858903	Unknown	524	+
NC_045816.1	4427105	4427210	LINE/I-Jockey	441	+
NC_045816.1	6709938	6710050	LTR/Gypsy	415	+
NC_045816.1	2863332	2864554	DNA/TcMar-Mariner	5940	+
NC_045816.1	3971616	3972017	LINE/RTE-BovB	2832	+
NC_045816.1	8144324	8144440	SINE	925	+
NC_045816.1	9292283	9292386	LTR/Gypsy	415	+
NC_045816.1	5181450	5184348	LINE/RTE-BovB	922	+
NC_045816.1	3570129	3570241	LINE/Penelope	615	+
NC_045816.1	7272592	7273195	RC/Helitron	3282	+
NC_045816.1	6385287	6385410	LTR	577	+
NC_045816.1	1702546	1702689	RC/Helitron	602	+
NC_045816.1	668261	669276	LINE/RTE-RTE	792	+
NC_045816.1	5484001	5484534	LINE/R2-Hero	4025	+
NC_045816.1	7694294	7694537	LINE/Penelope	1939	+
NC_045816.1	3171417	3171620	LTR/Gypsy	794	+
NC_045816.1	5252841	5253139	Unknown	680	+
NC_045816.1	1895748	1895976	Unknown	549	+
NC_045816.1	1715378	1715688	LINE/Penelope	478	+
NC_045816.1	6762520	6763698	LINE/I	1845	+
NC_045816.1	156022	156846	RC/Helitron	779	+
NC_045816.1	3495037	3495175	LTR/Gypsy	536	+
NC_045816.1	8209712	8209870	LTR/Gypsy	478	+
NC_045816.1	8094414	8094523	LINE/Penelope	593	+
NC_045816.1	7663650	7664103	Unknown	3376	+
NC_045816.1	8018359	8018655	SINE	2333	+
NC_045816.1	5290126	5290851	LINE/RTE-RTE	1927	+
NC_045816.1	3438599	3438805	LINE/Penelope	801	+
NC_045816.1	2999021	2999278	LINE/L2	464	+
NC_045816.1	7289455	7289580	Unknown	529	+
NC_045816.1	4530129	4530397	RC/Helitron	644	+
NC_045816.1	8432848	8433066	LINE/Penelope	813	+
NC_045816.1	2810553	2810676	Unknown	726	+
NC_045816.1	7347410	7347623	LINE/Penelope	1324	+
NC_045816.1	2256753	2256878	SINE	711	+
NC_045816.1	8067111	8067356	LINE/Penelope	898	+
NC_045816.1	6951270	6951396	LINE/Penelope	535	+
NC_045816.1	3898786	3899303	LINE/Penelope	1179	+
NC_045816.1	4745674	4745819	LINE/Penelope	848	+
NC_045816.1	5306330	5306499	LTR/Gypsy	901	+
NC_045816.1	3084831	3085006	LTR/Gypsy	808	+
NC_045816.1	5281483	5282600	LINE/CR1	3052	+
NC_045816.1	9042807	9043036	LTR/Gypsy	631	+
NC_045816.1	3720835	3721068	LINE/R2-Hero	1226	+
NC_045816.1	124420	124695	RC/Helitron	1219	+
NC_045816.1	8039467	8039584	RC/Helitron	427	+
NC_045816.1	7204670	7204904	Unknown	1058	+
NC_045816.1	7637935	7638084	LINE/R1	730	+
NC_045816.1	666350	666811	DNA/TcMar-Tc1	817	+
NC_045816.1	5132802	5133367	DNA/hAT-Ac	1324	+
NC_045816.1	2538427	2538544	LTR	517	+
NC_045816.1	5378460	5379002	LINE/R2-Hero	3140	+
NC_045816.1	333304	333878	RC/Helitron	2764	+
NC_045816.1	8630044	8630151	LTR	479	+
NC_045816.1	708592	708706	LINE/Penelope	654	+
NC_045816.1	6916771	6916972	DNA	999	+
NC_045816.1	2092743	2092844	LTR	797	+
NC_045816.1	597445	598532	LINE/Penelope	932	+
NC_045816.1	625739	625919	LINE/RTE-RTE	754	+
NC_045816.1	8433065	8433535	DNA/TcMar-Tc1	2389	+
NC_045816.1	3558292	3558465	SINE	906	+
NC_045816.1	2483575	2483730	Unknown	532	+
NC_045816.1	759347	759502	LINE/Penelope	912	+
NC_045816.1	826968	827310	DNA/TcMar-Tc1	3128	+
NC_045816.1	2844178	2846129	Unknown	774	+
NC_045816.1	161638	161786	Unknown	1010	+
NC_045816.1	2734886	2735330	LINE/Penelope	1962	+
NC_045816.1	1569216	1570000	DNA/TcMar-Tc1	7126	+
NC_045816.1	801274	801387	LINE/L2	613	+
NC_045816.1	8144111	8144229	LINE/RTE-BovB	645	+
NC_045816.1	7636856	7637641	LINE/R2-Hero	1487	+
NC_045816.1	6845692	6845865	SINE	1481	+
NC_045816.1	4765694	4765801	SINE	824	+
NC_045816.1	2099744	2099873	LINE/Penelope	461	+
NC_045816.1	2998649	2998887	LINE/L2	441	+
NC_045816.1	8719398	8719797	LINE/CR1	653	+
NC_045816.1	5260526	5260776	Unknown	1128	+
NC_045816.1	7648718	7648841	LINE/CR1-Zenon	426	+
NC_045816.1	4240722	4240984	Simple_repeat	838	+
NC_045816.1	6891770	6892023	Simple_repeat	487	+
NC_045816.1	5323061	5323676	RC/Helitron	4548	+
NC_045816.1	4914909	4915040	LINE/Penelope	719	+
NC_045816.1	2976579	2976710	LINE/Penelope	832	+
NC_045816.1	2408490	2408769	LINE/Penelope	991	+
NC_045816.1	2025558	2025700	LINE/Penelope	712	+
NC_045816.1	2816932	2817374	Unknown	3200	+
NC_045816.1	7455712	7455866	Unknown	452	+
NC_045816.1	6790812	6791111	DNA/TcMar-Tc1	459	+
NC_045816.1	8175312	8175866	LINE/R2-Hero	3862	+
NC_045816.1	4185091	4185227	LINE/Penelope	851	+
NC_045816.1	5441898	5442099	Unknown	970	+
NC_045816.1	4082485	4082824	Simple_repeat	707	+
NC_045816.1	4853138	4853418	Simple_repeat	647	+
NC_045816.1	2549236	2549414	LINE/R2-Hero	1272	+
NC_045816.1	9123663	9123831	SINE	924	+
NC_045816.1	6802365	6802475	LINE/Penelope	707	+
NC_045816.1	7586883	7587262	Unknown	2661	+
NC_045816.1	1152601	1152808	Unknown	546	+
NC_045816.1	6286918	6287086	LINE/Penelope	948	+
NC_045816.1	2109412	2112191	LINE/RTE-BovB	4459	+
NC_045816.1	6571081	6571268	LTR/Gypsy	833	+
NC_045816.1	4926655	4926873	LINE/R2-Hero	1381	+
NC_045816.1	2675391	2675761	Unknown	1386	+
NC_045816.1	6453920	6454188	Simple_repeat	827	+
NC_045816.1	3987622	3987743	LINE/Penelope	670	+
NC_045816.1	7043366	7043747	DNA/TcMar-Mariner	574	+
NC_045816.1	9236195	9236453	LINE/I-Jockey	556	+
NC_045816.1	2045443	2045790	RC/Helitron	631	+
NC_045816.1	5332553	5332809	LINE/CR1	1395	+
NC_045816.1	7946502	7946684	LINE/R2-Hero	1437	+
NC_045816.1	5367513	5367748	LTR/Gypsy	933	+
NC_045816.1	2346679	2346848	SINE	1392	+
NC_045816.1	1405077	1405666	RC/Helitron	4185	+
NC_045816.1	8792372	8792503	LINE/Penelope	806	+
NC_045816.1	3553061	3553177	LINE/Penelope	732	+
NC_045816.1	2891386	2891647	Unknown	652	+
NC_045816.1	1594686	1594977	LINE/R2-Hero	1967	+
NC_045816.1	7735135	7735332	Unknown	568	+
NC_045816.1	3945047	3945996	LINE/I-Jockey	2657	+
NC_045816.1	6868707	6868811	LINE/R1	564	+
NC_045816.1	6568485	6568728	LINE/R1	1042	+
NC_045816.1	7670632	7670925	SINE	2347	+
NC_045816.1	423786	423925	LINE/Penelope	816	+
NC_045816.1	1331638	1331756	LINE/Penelope	671	+
NC_045816.1	2404411	2404534	DNA/hAT-Charlie	542	+
NC_045816.1	5441424	5441616	LTR/Gypsy	853	+
NC_045816.1	5871538	5872019	DNA/TcMar-Tc1	547	+
NC_045816.1	1232802	1233033	LTR/Gypsy	1113	+
NC_045816.1	6861511	6861760	SINE	2033	+
NC_045816.1	480949	481181	LINE/R2-Hero	1397	+
NC_045816.1	8380868	8380990	Simple_repeat	516	+
NC_045816.1	2552551	2553032	RC/Helitron	3488	+
NC_045816.1	6707255	6707368	LINE/Penelope	479	+
NC_045816.1	2121031	2121239	LTR/Gypsy	872	+
NC_045816.1	3924620	3924995	LINE/CR1-Zenon	470	+
NC_045816.1	9080837	9081363	LINE/R2-Hero	3490	+
NC_045816.1	5374565	5374759	LINE/Penelope	946	+
NC_045816.1	6797669	6798650	LINE/I	1705	+
NC_045816.1	2015849	2016191	RC/Helitron	647	+
NC_045816.1	7018742	7018892	LINE/R2-Hero	938	+
NC_045816.1	8750386	8750709	Unknown	1420	+
NC_045816.1	2123809	2123918	LINE/CR1-Zenon	409	+
NC_045816.1	7065386	7065696	LINE/CR1-Zenon	419	+
NC_045816.1	6243218	6243440	SINE	1412	+
NC_045816.1	6008542	6008676	LINE/Penelope	760	+
NC_045816.1	7217806	7218043	Unknown	1268	+
NC_045816.1	3144638	3145002	Unknown	2851	+
NC_045816.1	9038835	9040150	LINE/RTE-BovB	11535	+
NC_045816.1	3614422	3614669	Unknown	979	+
NC_045816.1	7020937	7021826	LINE/R2-Hero	532	+
NC_045816.1	9148556	9148787	Unknown	484	+
NC_045816.1	5812595	5812798	Unknown	492	+
NC_045816.1	1288381	1289709	LINE/Penelope	7291	+
NC_045816.1	5461312	5463214	LINE/L2	4865	+
NC_045816.1	2293415	2293635	LINE/R2-Hero	1597	+
NC_045816.1	5998628	5998751	LINE/R2-Hero	617	+
NC_045816.1	8919463	8919691	Unknown	506	+
NC_045816.1	6757926	6758710	DNA	5322	+
NC_045816.1	1197744	1197911	DNA/TcMar-Tc1	567	+
NC_045816.1	444742	444906	LTR/Gypsy	540	+
NC_045816.1	8713177	8713444	SINE	1501	+
NC_045816.1	5609126	5609235	LINE/Penelope	453	+
NC_045816.1	5409027	5409179	LINE/R1	829	+
NC_045816.1	8354905	8355172	SINE	1449	+
NC_045816.1	8988803	8989020	SINE	1354	+
NC_045816.1	4368798	4368955	LTR/Gypsy	412	+
NC_045816.1	5249390	5249690	Unknown	769	+
NC_045816.1	4608807	4608935	Unknown	578	+
NC_045816.1	1958956	1959165	LINE/R2-Hero	1445	+
NC_045816.1	8992576	8992791	SINE	1363	+
NC_045816.1	2635948	2636067	LINE/Penelope	619	+
NC_045816.1	7100407	7100684	Unknown	1557	+
NC_045816.1	8361584	8361803	Unknown	1273	+
NC_045816.1	7293561	7293715	LINE/Penelope	709	+
NC_045816.1	6885756	6885879	Unknown	870	+
NC_045816.1	2620865	2621142	SINE	2329	+
NC_045816.1	5112148	5113381	LINE/R2-Hero	7374	+
NC_045816.1	4357729	4357964	LINE/R1	1536	+
NC_045816.1	9124689	9124963	LINE/Penelope	2422	+
NC_045816.1	9127153	9127981	DNA/TcMar-Mariner	4165	+
NC_045816.1	2929835	2930380	RC/Helitron	494	+
NC_045816.1	9252328	9252565	LINE/Penelope	1292	+
NC_045816.1	7102495	7102851	Unknown	855	+
NC_045816.1	4648484	4648609	LINE/I-Jockey	407	+
NC_045816.1	4169660	4169846	Unknown	562	+
NC_045816.1	9061174	9061275	LINE/Penelope	709	+
NC_045816.1	3235258	3235372	LINE/Penelope	463	+
NC_045816.1	4073463	4074415	LINE/R2-Hero	6285	+
NC_045816.1	4000447	4001442	LINE/R2-Hero	2805	+
NC_045816.1	8721434	8721686	LINE/R2-Hero	1819	+
NC_045816.1	2290104	2290422	LINE/CR1-Zenon	548	+
NC_045816.1	5117033	5117664	RC/Helitron	4463	+
NC_045816.1	6816534	6816954	RC/Helitron	2714	+
NC_045816.1	128952	129251	SINE	2359	+
NC_045816.1	8010647	8010756	LINE/Penelope	430	+
NC_045816.1	7274124	7275096	DNA/TcMar-Tc1	441	+
NC_045816.1	8028128	8028231	LTR	421	+
NC_045816.1	3618964	3620268	DNA/TcMar-Tc1	11805	+
NC_045816.1	2501169	2501443	LINE/I-Jockey	657	+
NC_045816.1	9305154	9305378	LINE/R2-Hero	1372	+
NC_045816.1	1308103	1308221	LINE/Penelope	671	+
NC_045816.1	7766513	7766650	RC/Helitron	417	+
NC_045816.1	3914181	3915903	DNA/TcMar-Tc1	15760	+
NC_045816.1	3024031	3025690	LINE/R2-Hero	3976	+
NC_045816.1	4406691	4406849	LINE/Penelope	802	+
NC_045816.1	8443706	8443946	Unknown	661	+
NC_045816.1	7041098	7041313	Unknown	471	+
NC_045816.1	5155202	5155381	LTR/Gypsy	646	+
NC_045816.1	4617671	4619078	LINE/Penelope	12754	+
NC_045816.1	3606636	3607162	RC/Helitron	2570	+
NC_045816.1	1131144	1131267	LINE/Penelope	693	+
NC_045816.1	3456006	3456279	Unknown	1112	+
NC_045816.1	7396120	7396335	LTR/Gypsy	812	+
NC_045816.1	3509847	3510012	LINE/R2-Hero	1337	+
NC_045816.1	2793513	2793636	Unknown	411	+
NC_045816.1	7876809	7877978	LINE/R2-Hero	7892	+
NC_045816.1	2168614	2168733	LINE/R1	954	+
NC_045816.1	3033889	3034161	LINE/RTE-BovB	2083	+
NC_045816.1	6901024	6901426	LINE/R2-Hero	1698	+
NC_045816.1	7607314	7608652	LINE/Penelope	6787	+
NC_045816.1	1551741	1551871	Unknown	767	+
NC_045816.1	6802	6992	Unknown	597	+
NC_045816.1	1252745	1253032	LINE/R2-Hero	1885	+
NC_045816.1	3670683	3670899	LINE/Penelope	1085	+
NC_045816.1	4844269	4846271	DNA/TcMar-Tc1	18370	+
NC_045816.1	7179074	7179490	RC/Helitron	644	+
NC_045816.1	5741352	5741692	Unknown	1908	+
NC_045816.1	7772202	7772431	DNA/hAT-Charlie	421	+
NC_045816.1	1819779	1820005	SINE	1789	+
NC_045816.1	7562144	7562304	LINE/R2-Hero	975	+
NC_045816.1	3248651	3248801	RC/Helitron	645	+
NC_045816.1	7216934	7217287	LINE/Penelope	2098	+
NC_045816.1	1871	2377	LINE/R2-Hero	1081	+
NC_045816.1	7915394	7915517	LINE/Penelope	861	+
NC_045816.1	8791100	8791352	LINE/I-Jockey	500	+
NC_045816.1	7673837	7673992	LINE/Penelope	915	+
NC_045816.1	7370436	7370618	LTR/Gypsy	935	+
NC_045816.1	6005709	6005942	SINE	1953	+
NC_045816.1	2732494	2732631	LINE/Penelope	882	+
NC_045816.1	9283560	9283811	LINE/RTE-RTE	434	+
NC_045816.1	5460241	5460708	DNA/TcMar-Tc1	531	+
NC_045816.1	266940	267604	LINE/R2-Hero	2469	+
NC_045816.1	6666591	6666839	Simple_repeat	667	+
NC_045816.1	6806173	6806379	LTR/Gypsy	810	+
NC_045816.1	7327495	7327654	LINE/RTE-BovB	791	+
NC_045816.1	4641020	4641173	SINE	1285	+
NC_045816.1	2617130	2617268	LINE/L2	412	+
NC_045816.1	9234338	9234599	LTR/Copia	489	+
NC_045816.1	5280644	5281464	LINE/CR1-Zenon	1476	+
NC_045816.1	6569957	6570183	LINE/Penelope	1326	+
NC_045816.1	5374768	5375628	LINE/L2	3781	+
NC_045816.1	2247425	2247570	LINE/Penelope	762	+
NC_045816.1	7340664	7340851	LTR	903	+
NC_045816.1	8583250	8583370	LINE/Penelope	642	+
NC_045816.1	8445597	8446144	RC/Helitron	2763	+
NC_045816.1	1864420	1864669	LINE/Penelope	480	+
NC_045816.1	1728460	1728608	LINE/Penelope	645	+
NC_045816.1	8692008	8692171	LINE/R2-Hero	1053	+
NC_045816.1	156920	157635	RC/Helitron	561	+
NC_045816.1	7786925	7787119	LTR/Gypsy	718	+
NC_045816.1	2151944	2152082	LINE/Penelope	864	+
NC_045816.1	7485850	7485992	DNA/TcMar-Tc1	541	+
NC_045816.1	5326890	5327085	LINE/RTE-BovB	893	+
NC_045816.1	5965605	5965739	LINE/Penelope	905	+
NC_045816.1	6490571	6490976	LINE/Proto2	812	+
NC_045816.1	5134053	5134327	DNA/hAT-Ac	1305	+
NC_045816.1	2266311	2266503	LINE/L2	667	+
NC_045816.1	7561914	7562035	RC/Helitron	1000	+
NC_045816.1	3231312	3231541	LINE/Penelope	801	+
NC_045816.1	4676403	4676556	LINE/Penelope	897	+
NC_045816.1	1669079	1669240	LINE/Penelope	881	+
NC_045816.1	5155691	5155916	LINE/Penelope	1245	+
NC_045816.1	4001820	4002199	LINE/L2	2738	+
NC_045816.1	3681088	3681189	LINE/Penelope	589	+
NC_045816.1	1499036	1499664	LINE/L2	1257	+
NC_045816.1	5146356	5146551	LTR/Gypsy	897	+
NC_045816.1	1922477	1922589	LINE/Penelope	611	+
NC_045816.1	5018706	5018894	LTR/Gypsy	738	+
NC_045816.1	2370680	2370918	Unknown	1250	+
NC_045816.1	8332377	8332500	LINE/Penelope	699	+
NC_045816.1	3237210	3237686	LINE/R2-Hero	2881	+
NC_045816.1	4750518	4751330	DNA/TcMar-Tc1	1653	+
NC_045816.1	7449315	7449771	LINE/R2-Hero	1396	+
NC_045816.1	4560082	4562053	LINE/R2-Hero	7191	+
NC_045816.1	7852109	7852409	SINE	2179	+
NC_045816.1	8911601	8911839	LINE/Penelope	887	+
NC_045816.1	2498742	2498962	Unknown	496	+
NC_045816.1	2847443	2848475	Unknown	3585	+
NC_045816.1	7628429	7628587	LINE/Penelope	806	+
NC_045816.1	1208787	1208937	LINE/Penelope	981	+
NC_045816.1	6544576	6544736	LINE/L2	853	+
NC_045816.1	6867618	6867734	LINE/Penelope	696	+
NC_045816.1	3469867	3469984	LINE/Penelope	659	+
NC_045816.1	2486048	2486176	LINE/CR1-Zenon	453	+
NC_045816.1	2720487	2721816	LINE/Penelope	6840	+
NC_045816.1	9210570	9210907	LINE/Penelope	1129	+
NC_045816.1	2488572	2488846	RC/Helitron	929	+
NC_045816.1	1071216	1071349	LINE/Penelope	1169	+
NC_045816.1	7560786	7560985	LTR/Gypsy	822	+
NC_045816.1	5978448	5978613	LTR/Gypsy	416	+
NC_045816.1	8524017	8524167	SINE	1277	+
NC_045816.1	6917597	6917776	LTR/Gypsy	964	+
NC_045816.1	8471073	8471278	LINE/R2-Hero	1403	+
NC_045816.1	2238877	2239025	LINE/Penelope	928	+
NC_045816.1	7210328	7210626	SINE	2431	+
NC_045816.1	7875553	7875680	LINE/Penelope	498	+
NC_045816.1	4768407	4769810	LINE/Penelope	12707	+
NC_045816.1	7500186	7500576	RC/Helitron	445	+
NC_045816.1	1605347	1605530	DNA/hAT-Blackjack	422	+
NC_045816.1	7815401	7815538	LINE/Penelope	619	+
NC_045816.1	9278028	9278359	LINE/Penelope	555	+
NC_045816.1	667777	668261	Unknown	3514	+
NC_045816.1	1202935	1203074	LINE/Penelope	435	+
NC_045816.1	4354209	4354456	LINE/R1	1640	+
NC_045816.1	2802055	2802363	RC/Helitron	1953	+
NC_045816.1	8579243	8579356	LINE/Penelope	468	+
NC_045816.1	7506658	7507358	LINE/R2-Hero	5864	+
NC_045816.1	1994663	1994932	Unknown	725	+
NC_045816.1	3637594	3637746	LINE/Penelope	1003	+
NC_045816.1	3073381	3073740	Unknown	1402	+
NC_045816.1	6778143	6778260	LINE/Penelope	641	+
NC_045816.1	2043710	2043971	Unknown	1136	+
NC_045816.1	6593122	6593373	LINE/Penelope	655	+
NC_045816.1	2813653	2813920	LINE/R2-Hero	2046	+
NC_045816.1	3674930	3675544	DNA/hAT-Ac	903	+
NC_045816.1	7103609	7103891	Unknown	1616	+
NC_045816.1	199813	200266	LINE/R2-Hero	808	+
NC_045816.1	6791438	6792230	DNA	5530	+
NC_045816.1	4842472	4842594	Unknown	947	+
NC_045816.1	6816370	6816476	LINE/Penelope	618	+
NC_045816.1	2929349	2929612	LINE/Penelope	887	+
NC_045816.1	5681287	5681389	LINE/Penelope	546	+
NC_045816.1	5204456	5204863	LINE/R2-Hero	2853	+
NC_045816.1	6532352	6532487	LTR/Gypsy	722	+
NC_045816.1	669378	670227	Unknown	4948	+
NC_045816.1	1240319	1240494	LTR	577	+
NC_045816.1	7427727	7428785	LINE/CR1-Zenon	877	+
NC_045816.1	6323216	6323393	Unknown	571	+
NC_045816.1	2638693	2638876	LINE/R1	1078	+
NC_045816.1	7066843	7067192	LINE/CR1-Zenon	467	+
NC_045816.1	8153558	8153786	LINE/R2-Hero	1724	+
NC_045816.1	2009317	2011243	LINE/Penelope	17348	+
NC_045816.1	2107928	2108034	LINE/Penelope	937	+
NC_045816.1	7336512	7336699	LTR	903	+
NC_045816.1	2619224	2619390	Unknown	455	+
NC_045816.1	7418346	7418533	LTR/Gypsy	832	+
NC_045816.1	7451690	7451976	SINE	2158	+
NC_045816.1	2963626	2964330	RC/Helitron	5094	+
NC_045816.1	5443580	5443720	Unknown	619	+
NC_045816.1	2042805	2042970	LINE/Penelope	891	+
NC_045816.1	9283956	9286637	RC/Helitron	5701	+
NC_045816.1	108917	109124	LTR/Gypsy	1148	+
NC_045816.1	3212532	3213317	LINE/R1	3955	+
NC_045816.1	424342	426082	Unknown	8814	+
NC_045816.1	8262880	8263008	LINE/Penelope	456	+
NC_045816.1	5986936	5987628	RC/Helitron	4829	+
NC_045816.1	3037594	3038701	LTR/Gypsy	1766	+
NC_045816.1	7626641	7627951	DNA/TcMar-Tc1	11888	+
NC_045816.1	8162821	8163049	LINE/R2-Hero	1724	+
NC_045816.1	6176527	6176629	LINE/Penelope	619	+
NC_045816.1	8089630	8090418	LINE/R2-Hero	2374	+
NC_045816.1	2327276	2327523	LINE/R1	1036	+
NC_045816.1	7754164	7754317	LINE/Penelope	466	+
NC_045816.1	1340210	1340354	LINE/Penelope	1263	+
NC_045816.1	3036948	3037512	LINE/RTE-RTE	2692	+
NC_045816.1	7099324	7099687	Unknown	852	+
NC_045816.1	5464086	5464954	LINE/R2-Hero	4733	+
NC_045816.1	6221304	6221763	DNA/TcMar-Tc1	1079	+
NC_045816.1	4339426	4340734	LINE/RTE-BovB	3400	+
NC_045816.1	3921576	3922103	DNA/TcMar-Tc1	4756	+
NC_045816.1	63477	63722	LINE/L2	840	+
NC_045816.1	445338	445676	LINE/CR1-Zenon	805	+
NC_045816.1	6181555	6181675	LINE/Penelope	729	+
NC_045816.1	4547415	4547752	Unknown	1215	+
NC_045816.1	8565945	8566112	Unknown	584	+
NC_045816.1	3639372	3639870	LINE/I-Jockey	4041	+
NC_045816.1	7144541	7144713	DNA/CMC-Chapaev-3	454	+
NC_045816.1	8416644	8416878	RC/Helitron	1632	+
NC_045816.1	3164104	3164282	SINE	719	+
NC_045816.1	2692782	2693030	Unknown	1620	+
NC_045816.1	6923431	6923655	Unknown	1406	+
NC_045816.1	9148229	9148551	LINE/Penelope	2088	+
NC_045816.1	8436938	8437248	DNA/TcMar-Tc1	1872	+
NC_045816.1	7161428	7161729	SINE	2497	+
NC_045816.1	2828064	2828194	RC/Helitron	434	+
NC_045816.1	5266102	5266977	LINE/CR1-Zenon	1670	+
NC_045816.1	3579215	3579534	RC/Helitron	2298	+
NC_045816.1	6922192	6922372	Unknown	1032	+
NC_045816.1	3551867	3552074	LINE/R2-Hero	1619	+
NC_045816.1	2776230	2778320	LINE/R2-Hero	5553	+
NC_045816.1	2259226	2259376	LINE/Penelope	819	+
NC_045816.1	5995587	5995727	Unknown	519	+
NC_045816.1	8617313	8617462	LINE/Penelope	723	+
NC_045816.1	8756502	8756825	Unknown	1454	+
NC_045816.1	2495389	2495623	Unknown	1216	+
NC_045816.1	4368339	4368457	LINE/Penelope	881	+
NC_045816.1	2293715	2293991	DNA/hAT-Charlie	877	+
NC_045816.1	6700330	6700628	SINE	2444	+
NC_045816.1	523862	524433	LINE/R2-Hero	4116	+
NC_045816.1	9004085	9004275	SINE	1404	+
NC_045816.1	8955694	8955808	LINE/Penelope	1026	+
NC_045816.1	1535586	1535702	LTR/Gypsy	540	+
NC_045816.1	9106003	9106161	LINE/CR1	400	+
NC_045816.1	6865325	6865548	LTR	755	+
NC_045816.1	3574889	3575276	Unknown	2927	+
NC_045816.1	2656375	2657030	RC/Helitron	1600	+
NC_045816.1	8275663	8275804	RC/Helitron	1115	+
NC_045816.1	7763577	7763814	LINE/Penelope	509	+
NC_045816.1	7528179	7528353	LINE/Penelope	769	+
NC_045816.1	6653227	6653338	LINE/Penelope	964	+
NC_045816.1	3558457	3558564	Unknown	547	+
NC_045816.1	7772514	7772748	RC/Helitron	436	+
NC_045816.1	933862	934115	Unknown	693	+
NC_045816.1	7767639	7767950	Unknown	1371	+
NC_045816.1	2977794	2977967	LINE/Penelope	492	+
NC_045816.1	96615	97131	RC/Helitron	2100	+
NC_045816.1	5304500	5304824	Unknown	1936	+
NC_045816.1	3082918	3083086	LTR/Gypsy	671	+
NC_045816.1	235854	236149	LINE/RTE-BovB	2237	+
NC_045816.1	264707	264848	LINE/Penelope	738	+
NC_045816.1	8953900	8954257	Unknown	2674	+
NC_045816.1	8331874	8332015	LINE/Penelope	859	+
NC_045816.1	2659769	2659889	LINE/Penelope	801	+
NC_045816.1	2345885	2346029	LINE/R2-Hero	1057	+
NC_045816.1	4021020	4021967	LINE/R2-Hero	6385	+
NC_045816.1	3267042	3267518	LINE/R2-Hero	2881	+
NC_045816.1	7676270	7676643	LINE/Penelope	794	+
NC_045816.1	8979436	8979634	Unknown	1568	+
NC_045816.1	5374406	5374567	LINE/L2	1132	+
NC_045816.1	1309541	1309675	LINE/R2-Hero	908	+
NC_045816.1	4065225	4065357	LINE/Penelope	660	+
NC_045816.1	3554025	3554141	LINE/Penelope	659	+
NC_045816.1	6236831	6237106	SINE	1956	+
NC_045816.1	3559607	3559828	LINE/RTE-RTE	620	+
NC_045816.1	4804868	4805011	LINE/RTE-BovB	1265	+
NC_045816.1	4892126	4892639	LTR/DIRS	830	+
NC_045816.1	228340	228497	LINE/Penelope	610	+
NC_045816.1	7953731	7953913	LINE/R2-Hero	1437	+
NC_045816.1	9307699	9309824	LINE/R2-Hero	3726	+
NC_045816.1	2204301	2204447	SINE	1170	+
NC_045816.1	5187042	5188371	LINE/Penelope	2518	+
NC_045816.1	8574936	8575043	Unknown	521	+
NC_045816.1	2654797	2655016	Unknown	913	+
NC_045816.1	6563819	6564375	LINE/Penelope	1852	+
NC_045816.1	4893545	4893684	LTR/DIRS	490	+
NC_045816.1	1201205	1201499	SINE	2353	+
NC_045816.1	2782717	2782908	Unknown	1173	+
NC_045816.1	7837340	7837603	DNA/TcMar-Tc1	2325	+
NC_045816.1	3660012	3660142	LINE/Penelope	615	+
NC_045816.1	2631421	2631530	LINE/Penelope	417	+
NC_045816.1	5138639	5139232	RC/Helitron	4267	+
NC_045816.1	4837813	4838045	Unknown	1884	+
NC_045816.1	2492132	2492274	RC/Helitron	439	+
NC_045816.1	4358739	4359259	LINE/R1	582	+
NC_045816.1	3478813	3478947	LINE/Penelope	759	+
NC_045816.1	5327429	5327572	RC/Helitron	647	+
NC_045816.1	2227295	2227402	LINE/Penelope	505	+
NC_045816.1	2307660	2307906	DNA/TcMar-Mariner	885	+
NC_045816.1	2292373	2292642	DNA	1423	+
NC_045816.1	8792459	8792569	LTR	430	+
NC_045816.1	4586668	4587044	Unknown	873	+
NC_045816.1	3766164	3766273	LTR	600	+
NC_045816.1	7267160	7267613	LINE/Penelope	907	+
NC_045816.1	6564786	6565280	LINE/Penelope	3022	+
NC_045816.1	8379461	8379661	LTR/Gypsy	847	+
NC_045816.1	4098073	4098247	Unknown	408	+
NC_045816.1	6229940	6230219	RC/Helitron	1870	+
NC_045816.1	7240981	7241218	Unknown	1268	+
NC_045816.1	6849671	6849918	Unknown	543	+
NC_045816.1	6736036	6736363	Unknown	1330	+
NC_045816.1	2633193	2633317	RC/Helitron	867	+
NC_045816.1	3555660	3555860	LINE/RTE-RTE	729	+
NC_045816.1	1274042	1274173	LINE/R2-Hero	749	+
NC_045816.1	1975722	1976167	LINE/R2-Hero	2913	+
NC_045816.1	6073052	6073325	SINE	2178	+
NC_045816.1	8230286	8232141	LINE/R1	16859	+
NC_045816.1	3805130	3805315	LTR/Gypsy	962	+
NC_045816.1	2990241	2991527	LINE/R2-Hero	10987	+
NC_045816.1	9165038	9165179	Unknown	468	+
NC_045816.1	1596557	1596831	LTR	1097	+
NC_045816.1	6563373	6563617	LINE/R1	1040	+
NC_045816.1	4698286	4698731	LINE/Penelope	648	+
NC_045816.1	2991529	2992267	LINE/Penelope	3064	+
NC_045816.1	9107456	9107702	LINE/Penelope	1461	+
NC_045816.1	2833158	2835109	Unknown	744	+
NC_045816.1	7849741	7849928	LTR/Gypsy	712	+
NC_045816.1	6842180	6842524	LTR	2870	+
NC_045816.1	6702663	6702769	LTR/Gypsy	511	+
NC_045816.1	4023039	4023194	LTR/Gypsy	518	+
NC_045816.1	3036704	3036878	LINE/Penelope	1283	+
NC_045816.1	5088257	5089197	LINE/Penelope	6973	+
NC_045816.1	2262184	2262299	LTR	808	+
NC_045816.1	8973476	8974507	DNA/TcMar-Tc1	699	+
NC_045816.1	8517973	8518242	SINE	2034	+
NC_045816.1	3681527	3682402	DNA/TcMar-Mariner	5614	+
NC_045816.1	5068736	5069254	Unknown	874	+
NC_045816.1	9090888	9091048	Unknown	435	+
NC_045816.1	7619182	7619821	RC/Helitron	4532	+
NC_045816.1	1845360	1846008	LINE/Penelope	4409	+
NC_045816.1	671122	671434	Unknown	718	+
NC_045816.1	5195022	5195328	Unknown	1127	+
NC_045816.1	22462	22696	Unknown	1666	+
NC_045816.1	1999352	2000674	DNA/TcMar-Tc1	12030	+
NC_045816.1	5430349	5430456	LINE/Penelope	507	+
NC_045816.1	3725588	3726139	RC/Helitron	3791	+
NC_045816.1	9165684	9165820	Unknown	632	+
NC_045816.1	2290762	2291051	LINE/CR1-Zenon	447	+
NC_045816.1	136255	137231	DNA/TcMar-Tc1	8730	+
NC_045816.1	3577511	3577726	LINE/Penelope	968	+
NC_045816.1	5339304	5342660	LINE/RTE-RTE	3973	+
NC_045816.1	5062872	5063152	Unknown	876	+
NC_045816.1	6916238	6916580	DNA	2374	+
NC_045816.1	5409341	5409973	LINE/R1	2560	+
NC_045816.1	7218172	7218704	LINE/Penelope	2296	+
NC_045816.1	5499512	5499744	LINE/R2-Hero	1642	+
NC_045816.1	8708295	8708496	LINE/R2-Hero	1276	+
NC_045816.1	6792487	6793271	DNA	5346	+
NC_045816.1	5503885	5504143	DNA/TcMar-Mariner	813	+
NC_045816.1	6143665	6143795	LINE/Penelope	718	+
NC_045816.1	2049675	2049937	SINE	1836	+
NC_045816.1	7690288	7690654	LINE/Penelope	797	+
NC_045816.1	7382526	7382753	SINE	1924	+
NC_045816.1	6787614	6787779	LTR/Gypsy	714	+
NC_045816.1	3190395	3190651	Unknown	428	+
NC_045816.1	3216485	3216604	LINE/Penelope	461	+
NC_045816.1	8175153	8175270	LINE/Penelope	432	+
NC_045816.1	7667998	7668223	Unknown	1414	+
NC_045816.1	2949472	2949762	LINE/Penelope	2053	+
NC_045816.1	6545439	6545618	SINE	1270	+
NC_045816.1	6223136	6223310	LINE/R2-Hero	1050	+
NC_045816.1	2091028	2091350	Unknown	2718	+
NC_045816.1	7687774	7687932	LINE/Penelope	836	+
NC_045816.1	2958260	2958966	RC/Helitron	5124	+
NC_045816.1	8940653	8940780	LINE/Penelope	706	+
NC_045816.1	5919264	5919410	LINE/Penelope	825	+
NC_045816.1	6914736	6914915	LTR/Gypsy	919	+
NC_045816.1	9033866	9037068	LINE/RTE-BovB	28081	+
NC_045816.1	5151791	5152495	DNA/TcMar-Tc1	730	+
NC_045816.1	5572048	5572188	LINE/Penelope	756	+
NC_045816.1	8906321	8906515	LTR/Gypsy	932	+
NC_045816.1	3552157	3552577	DNA/TcMar-Tc1	1924	+
NC_045816.1	1580566	1580669	LTR/Gypsy	415	+
NC_045816.1	1828397	1828692	SINE	2405	+
NC_045816.1	6293979	6294197	LINE/R2-Hero	1395	+
NC_045816.1	3487267	3487428	LINE/L2	624	+
NC_045816.1	5334652	5335972	DNA/TcMar-Tc1	12010	+
NC_045816.1	1503435	1503842	LINE/R2-Hero	587	+
NC_045816.1	2308259	2308360	LTR	801	+
NC_045816.1	456396	457540	LTR/Gypsy	602	+
NC_045816.1	9170130	9170341	LTR/Gypsy	934	+
NC_045816.1	61342	61498	LINE/Penelope	1050	+
NC_045816.1	5393921	5394303	LINE/R1	538	+
NC_045816.1	1898623	1898837	LTR/Gypsy	1208	+
NC_045816.1	3593406	3593535	Simple_repeat	818	+
NC_045816.1	3774724	3775807	LINE/Penelope	3496	+
NC_045816.1	6821805	6821911	LINE/Penelope	501	+
NC_045816.1	7378281	7379154	LINE/R2-Hero	5889	+
NC_045816.1	4047270	4048170	DNA/TcMar-Tc1	8093	+
NC_045816.1	8261466	8261601	LINE/Penelope	724	+
NC_045816.1	3770918	3771209	SINE	2242	+
NC_045816.1	7244014	7244188	Unknown	814	+
NC_045816.1	618659	618805	LINE/Penelope	676	+
NC_045816.1	9044417	9045863	LINE/R2-Hero	9944	+
NC_045816.1	5156652	5157163	SINE	1384	+
NC_045816.1	402686	403009	Unknown	1956	+
NC_045816.1	6803542	6803656	LINE/Penelope	694	+
NC_045816.1	63110	63228	LINE/Penelope	774	+
NC_045816.1	1148169	1149117	DNA/TcMar-Tc1	8594	+
NC_045816.1	1678741	1678889	LINE/Penelope	645	+
NC_045816.1	5577001	5577265	SINE	1833	+
NC_045816.1	3440589	3440732	Unknown	613	+
NC_045816.1	5253220	5254131	LINE/R2-Hero	5693	+
NC_045816.1	6650687	6650974	SINE	1697	+
NC_045816.1	7158559	7159091	LTR/Gypsy	806	+
NC_045816.1	7085586	7085706	SINE	670	+
NC_045816.1	7679806	7680379	LINE/Penelope	4276	+
NC_045816.1	8109868	8110542	LINE/CR1	605	+
NC_045816.1	6797099	6797516	LINE/I	1119	+
NC_045816.1	5511702	5512063	LINE/R1	534	+
NC_045816.1	8177773	8178072	Unknown	1434	+
NC_045816.1	4344057	4344303	LINE/I	487	+
NC_045816.1	6549076	6549255	SINE	1270	+
NC_045816.1	7497584	7497772	DNA/Academ-1	448	+
NC_045816.1	6571602	6571904	LTR	1958	+
NC_045816.1	8102176	8102621	LTR	3027	+
NC_045816.1	8223811	8223970	LTR/Gypsy	522	+
NC_045816.1	2972968	2973099	LINE/Penelope	832	+
NC_045816.1	4854126	4854284	LINE/R2-Hero	999	+
NC_045816.1	8403140	8403286	LINE/Penelope	833	+
NC_045816.1	7230002	7230477	LINE/Penelope	2721	+
NC_045816.1	3470605	3470722	LINE/Penelope	658	+
NC_045816.1	4811379	4811579	LTR/Gypsy	724	+
NC_045816.1	7364633	7364788	SINE	1253	+
NC_045816.1	7702049	7702332	SINE	2025	+
NC_045816.1	1097783	1097923	Unknown	448	+
NC_045816.1	2566140	2566251	LINE/Penelope	501	+
NC_045816.1	4905540	4905660	LINE/Penelope	1067	+
NC_045816.1	8436750	8436939	LINE/Penelope	566	+
NC_045816.1	3236164	3236535	LINE/Penelope	641	+
NC_045816.1	2275277	2275553	LINE	431	+
NC_045816.1	1573013	1573179	LTR/Gypsy	655	+
NC_045816.1	1049211	1049409	LINE/R2-Hero	1428	+
NC_045816.1	6913456	6914112	DNA	3802	+
NC_045816.1	386733	386924	LTR/Gypsy	836	+
NC_045816.1	3265088	3265201	LINE/Penelope	552	+
NC_045816.1	5327566	5328242	RC/Helitron	4920	+
NC_045816.1	958896	959020	RC/Helitron	461	+
NC_045816.1	7171013	7171142	LINE/Penelope	414	+
NC_045816.1	6806943	6807047	LTR/Gypsy	411	+
NC_045816.1	7791433	7791719	Simple_repeat	685	+
NC_045816.1	6399225	6399365	LINE/R2-Hero	808	+
NC_045816.1	8116449	8116646	LTR/Gypsy	960	+
NC_045816.1	9279780	9280068	Unknown	865	+
NC_045816.1	29011	29128	LINE/Penelope	644	+
NC_045816.1	2012179	2012745	RC/Helitron	2459	+
NC_045816.1	2771557	2771751	LTR/Gypsy	944	+
NC_045816.1	9287427	9287927	Unknown	4212	+
NC_045816.1	2828491	2828740	RC/Helitron	646	+
NC_045816.1	1268383	1268486	LINE/Penelope	555	+
NC_045816.1	5197831	5198045	LTR/Gypsy	1028	+
NC_045816.1	176492	177281	LINE/R2-Hero	4337	+
NC_045816.1	3976527	3977160	LINE/R2-Hero	2354	+
NC_045816.1	3001681	3002121	LINE/CR1-Zenon	527	+
NC_045816.1	8629818	8629974	LINE/Penelope	904	+
NC_045816.1	1022975	1024272	LINE/R2-Hero	7543	+
NC_045816.1	2667986	2668339	Unknown	1386	+
NC_045816.1	3823477	3823954	LINE/R2-Hero	2173	+
NC_045816.1	2926019	2926523	LTR	3740	+
NC_045816.1	7857242	7858437	LINE/R2-Hero	7792	+
NC_045816.1	6564459	6564786	LTR	2244	+
NC_045816.1	29306	29629	LINE/R2-Hero	2096	+
NC_045816.1	5144362	5144915	LINE/R2-Hero	3653	+
NC_045816.1	8666967	8667235	Unknown	715	+
NC_045816.1	6857262	6857390	Unknown	450	+
NC_045816.1	4773623	4773726	LTR/Gypsy	488	+
NC_045816.1	212292	212552	Unknown	1127	+
NC_045816.1	1549544	1550460	LINE/I-Jockey	1253	+
NC_045816.1	3731026	3731199	LTR/Gypsy	802	+
NC_045816.1	8751859	8752007	LINE/Penelope	796	+
NC_045816.1	428038	429830	LINE/Penelope	15465	+
NC_045816.1	9140312	9140734	Unknown	2284	+
NC_045816.1	4345407	4345549	Unknown	545	+
NC_045816.1	4726315	4727021	RC/Helitron	4605	+
NC_045816.1	3717464	3717662	LTR/Gypsy	918	+
NC_045816.1	4852759	4852873	LINE/Penelope	1014	+
NC_045816.1	7068397	7068561	DNA/Kolobok-T2	494	+
NC_045816.1	4913200	4914251	LINE/Penelope	9501	+
NC_045816.1	9309927	9310471	DNA/TcMar-Mariner	2125	+
NC_045816.1	8830683	8830939	LINE/Penelope	897	+
NC_045816.1	934371	934560	Unknown	436	+
NC_045816.1	8216324	8218200	LINE/R1	16763	+
NC_045816.1	2197705	2197842	SINE	819	+
NC_045816.1	3689935	3690040	LTR	712	+
NC_045816.1	2343326	2343466	LTR/Gypsy	484	+
NC_045816.1	7390075	7390194	Unknown	859	+
NC_045816.1	6481152	6481343	DNA/TcMar-Tc1	792	+
NC_045816.1	7290568	7290705	Unknown	449	+
NC_045816.1	8013600	8013782	LTR/Gypsy	797	+
NC_045816.1	1066809	1066929	Unknown	423	+
NC_045816.1	4623047	4623310	LINE/Penelope	1379	+
NC_045816.1	1746221	1746444	Unknown	426	+
NC_045816.1	7198814	7199048	Unknown	1059	+
NC_045816.1	4853115	4853216	DNA/hAT-Blackjack	434	+
NC_045816.1	2751393	2751494	LINE/Penelope	588	+
NC_045816.1	8518481	8519160	LINE/R2-Hero	3677	+
NC_045816.1	7044954	7045187	LINE/Penelope	1289	+
NC_045816.1	7220894	7222564	LINE/Penelope	9513	+
NC_045816.1	2307314	2307643	DNA/TcMar-Mariner	994	+
NC_045816.1	4850935	4851189	DNA/Kolobok-T2?	474	+
NC_045816.1	6513439	6513575	LINE/Penelope	557	+
NC_045816.1	8560186	8560457	Unknown	801	+
NC_045816.1	4363185	4363309	LINE/Penelope	673	+
NC_045816.1	1532442	1532558	LTR/Gypsy	573	+
NC_045816.1	3004909	3005015	LINE/RTE-BovB	874	+
NC_045816.1	4237394	4237563	LINE/Penelope	903	+
NC_045816.1	7657173	7657297	LINE/RTE-BovB	725	+
NC_045816.1	5005044	5005389	RC/Helitron	579	+
NC_045816.1	5797306	5798256	LINE/I	1117	+
NC_045816.1	1046891	1047442	RC/Helitron	4249	+
NC_045816.1	4458224	4458483	Unknown	751	+
NC_045816.1	3490673	3490834	LINE/L2	624	+
NC_045816.1	6773175	6773317	LINE/R2-Hero	938	+
NC_045816.1	3011393	3011911	LINE/RTE-RTE	779	+
NC_045816.1	2753402	2753853	LINE/CR1	3024	+
NC_045816.1	7468015	7468545	LINE/R2-Hero	3676	+
NC_045816.1	7424003	7424163	SINE	1339	+
NC_045816.1	8360243	8361516	LINE/Penelope	6841	+
NC_045816.1	1608628	1608775	LINE/Penelope	765	+
NC_045816.1	22998	23200	Unknown	1370	+
NC_045816.1	7597207	7597993	Unknown	4044	+
NC_045816.1	4410215	4410356	Unknown	550	+
NC_045816.1	1333078	1333212	LINE/R2-Hero	898	+
NC_045816.1	1061158	1061350	LINE/R2-Hero	1419	+
NC_045816.1	6062084	6062373	SINE	2230	+
NC_045816.1	3886499	3886802	LINE/Penelope	609	+
NC_045816.1	3881680	3883354	LINE/RTE-RTE	7748	+
NC_045816.1	8577596	8577791	Unknown	1011	+
NC_045816.1	8367137	8367323	LINE/Penelope	572	+
NC_045816.1	8903184	8903831	LINE/Penelope	1374	+
NC_045816.1	5265730	5265863	LTR/Gypsy	737	+
NC_045816.1	1551016	1551646	LINE/I-Jockey	568	+
NC_045816.1	4713440	4713556	LINE/Penelope	1011	+
NC_045816.1	8537518	8537674	LINE/Penelope	996	+
NC_045816.1	7381261	7381366	RC/Helitron	796	+
NC_045816.1	5266996	5268113	LINE/CR1	3028	+
NC_045816.1	6781279	6781490	DNA/hAT-Charlie	478	+
NC_045816.1	3696263	3696426	LINE/Penelope	417	+
NC_045816.1	6953701	6953973	Unknown	584	+
NC_045816.1	5309144	5309275	LINE/Penelope	824	+
NC_045816.1	3116182	3116321	LTR	658	+
NC_045816.1	3697804	3698001	Unknown	589	+
NC_045816.1	1041914	1042042	Unknown	437	+
NC_045816.1	6831652	6831798	SINE	824	+
NC_045816.1	8687265	8687422	LINE/Penelope	773	+
NC_045816.1	1054830	1054950	Unknown	423	+
NC_045816.1	8816014	8816350	LINE/Penelope	2245	+
NC_045816.1	1346808	1346911	LINE/Penelope	610	+
NC_045816.1	3265995	3266367	LINE/Penelope	666	+
NC_045816.1	7241347	7241879	LINE/Penelope	2148	+
NC_045816.1	364458	364801	Unknown	2511	+
NC_045816.1	3394624	3394983	Unknown	1422	+
NC_045816.1	8978994	8979309	Unknown	1793	+
NC_045816.1	8211933	8212190	LINE/R2-Hero	1793	+
NC_045816.1	7007808	7008997	DNA/TcMar-Tc1	10687	+
NC_045816.1	7302805	7304114	LINE/R2-Hero	11364	+
NC_045816.1	5796193	5796792	LINE/I	593	+
NC_045816.1	3868107	3868249	LINE/Penelope	696	+
NC_045816.1	2404921	2405063	LTR	629	+
NC_045816.1	2867483	2867851	LINE/Penelope	714	+
NC_045816.1	9273211	9274296	LTR/Copia	1896	+
NC_045816.1	9059866	9061078	LINE/Penelope	1363	+
NC_045816.1	3580208	3580354	LINE/Penelope	1228	+
NC_045816.1	2938243	2938408	LINE/Penelope	896	+
NC_045816.1	5467978	5468289	RC/Helitron	1145	+
NC_045816.1	2985715	2985899	LINE/R2-Hero	1338	+
NC_045816.1	9032075	9032253	LTR/Gypsy	708	+
NC_045816.1	5020311	5020565	LINE/RTE-RTE	430	+
NC_045816.1	8015494	8015687	LTR/Gypsy	858	+
NC_045816.1	7131504	7131612	SINE	561	+
NC_045816.1	7171511	7171697	LINE/RTE-BovB	936	+
NC_045816.1	481182	481400	LTR/Gypsy	1000	+
NC_045816.1	8454500	8454657	RC/Helitron	849	+
NC_045816.1	3638856	3638977	LINE/Penelope	846	+
NC_045816.1	7325243	7325358	LINE/Penelope	710	+
NC_045816.1	235123	235856	LINE/RTE-BovB	1544	+
NC_045816.1	8542129	8542380	Unknown	566	+
NC_045816.1	2452780	2454308	DNA/TcMar-Tc1	11329	+
NC_045816.1	2935459	2936582	RC/Helitron	958	+
NC_045816.1	2430158	2430376	LINE/R2-Hero	1616	+
NC_045816.1	7259249	7259432	LINE/Penelope	1366	+
NC_045816.1	7558078	7558203	DNA/TcMar-Pogo	727	+
NC_045816.1	1934161	1934281	LINE/Penelope	780	+
NC_045816.1	2538263	2538524	LINE/Penelope	589	+
NC_045816.1	6965510	6965783	SINE	2106	+
NC_045816.1	7559939	7560177	LINE/Penelope	964	+
NC_045816.1	1987967	1988236	Unknown	725	+
NC_045816.1	3930213	3930423	LTR/Gypsy	914	+
NC_045816.1	6276590	6276850	Unknown	636	+
NC_045816.1	7710881	7711243	RC/Helitron	2980	+
NC_045816.1	5918435	5918776	Unknown	1937	+
NC_045816.1	4562232	4562344	LINE/Penelope	447	+
NC_045816.1	9300008	9300702	LINE/R2-Hero	4909	+
NC_045816.1	7458827	7458932	LINE/Penelope	608	+
NC_045816.1	4849744	4849893	LINE/Penelope	873	+
NC_045816.1	1968772	1969078	LTR	2322	+
NC_045816.1	5346102	5346419	Unknown	479	+
NC_045816.1	7011278	7011682	Simple_repeat	747	+
NC_045816.1	6247248	6247472	LTR	613	+
NC_045816.1	2821400	2821555	LINE/CR1-Zenon	414	+
NC_045816.1	449416	449587	LINE/Penelope	860	+
NC_045816.1	5738141	5738258	LINE/Penelope	722	+
NC_045816.1	4171624	4172603	LINE/Penelope	5243	+
NC_045816.1	2980182	2980495	LINE/Penelope	1957	+
NC_045816.1	127760	128000	RC/Helitron	630	+
NC_045816.1	522893	522995	LTR	687	+
NC_045816.1	4060954	4061600	RC/Helitron	4546	+
NC_045816.1	2423386	2423580	RC/Helitron	754	+
NC_045816.1	5403041	5404103	LINE/CR1	4039	+
NC_045816.1	2192874	2192997	Unknown	608	+
NC_045816.1	2772060	2773648	LINE/R2-Hero	1736	+
NC_045816.1	1208102	1208253	Unknown	438	+
NC_045816.1	5337511	5337778	LINE/L2	430	+
NC_045816.1	5249771	5250200	LINE/R2-Hero	2552	+
NC_045816.1	7549402	7549536	LINE/Penelope	550	+
NC_045816.1	205871	206067	Unknown	446	+
NC_045816.1	7009375	7009639	Unknown	1436	+
NC_045816.1	8948788	8949032	LINE/Penelope	995	+
NC_045816.1	6202999	6203107	LTR	431	+
NC_045816.1	5061327	5062008	LINE/CR1	1919	+
NC_045816.1	7885494	7885836	LTR	2845	+
NC_045816.1	4340886	4341246	LINE/I-Jockey	456	+
NC_045816.1	7648529	7648728	LTR/Gypsy	997	+
NC_045816.1	8213382	8213528	LINE/Penelope	775	+
NC_045816.1	6664081	6664291	Unknown	626	+
NC_045816.1	8016878	8017153	LINE/R2-Hero	584	+
NC_045816.1	445689	446861	LINE/CR1	2571	+
NC_045816.1	2041453	2041594	LINE/Penelope	540	+
NC_045816.1	52645	52857	LINE/Penelope	1151	+
NC_045816.1	7562940	7563055	LINE/Penelope	513	+
NC_045816.1	3651321	3651455	LINE/Penelope	566	+
NC_045816.1	2028965	2029127	DNA/hAT-Ac	843	-
NC_045816.1	6202980	6203095	LINE/Penelope	706	-
NC_045816.1	670753	671047	LINE/CR1-Zenon	628	-
NC_045816.1	3575916	3576058	LINE/Penelope	758	-
NC_045816.1	8735401	8736233	LINE/Penelope	1373	-
NC_045816.1	8747881	8748007	SINE	1024	-
NC_045816.1	85136	85285	LINE/Penelope	733	-
NC_045816.1	7888711	7889626	LINE/Penelope	3752	-
NC_045816.1	8769060	8769880	LTR/DIRS	2187	-
NC_045816.1	7448295	7448979	DNA	3672	-
NC_045816.1	6864950	6865054	LINE/R1	564	-
NC_045816.1	162068	162599	Unknown	1238	-
NC_045816.1	7774701	7774855	LINE/Penelope	753	-
NC_045816.1	1895745	1895978	LINE/Penelope	741	-
NC_045816.1	8574934	8575168	LINE/Penelope	784	-
NC_045816.1	8960847	8961213	LINE/R2-Hero	2446	-
NC_045816.1	9081509	9082186	DNA/TcMar-Mariner	3094	-
NC_045816.1	9252605	9252924	Unknown	821	-
NC_045816.1	3213723	3213961	RC/Helitron	1016	-
NC_045816.1	4517929	4518286	LINE/RTE-RTE	1602	-
NC_045816.1	7150569	7150795	LTR/Gypsy	913	-
NC_045816.1	6921609	6922203	LINE/R2-Hero	5066	-
NC_045816.1	4587072	4587229	Unknown	475	-
NC_045816.1	6456125	6456247	LINE/Penelope	669	-
NC_045816.1	5346508	5346881	Unknown	2813	-
NC_045816.1	6475496	6475616	LINE/RTE-BovB	732	-
NC_045816.1	2825611	2826450	LINE/R2-Hero	5877	-
NC_045816.1	5896612	5897225	RC/Helitron	4288	-
NC_045816.1	2081543	2081911	Unknown	2635	-
NC_045816.1	7602546	7602819	Unknown	673	-
NC_045816.1	4518278	4518751	LINE/R1	3383	-
NC_045816.1	2133678	2133805	LINE/L2	535	-
NC_045816.1	4887940	4888085	LINE/Penelope	854	-
NC_045816.1	5071014	5071588	LINE/Penelope	4236	-
NC_045816.1	5323971	5325413	LINE/RTE-BovB	13073	-
NC_045816.1	3429641	3430595	DNA/TcMar-Mariner	1105	-
NC_045816.1	3005179	3005506	Unknown	2364	-
NC_045816.1	473651	473878	LTR/Gypsy	930	-
NC_045816.1	3776364	3776501	LINE/Penelope	416	-
NC_045816.1	6530894	6531026	SINE	919	-
NC_045816.1	8557481	8557594	LINE/Penelope	468	-
NC_045816.1	7293563	7293762	Unknown	456	-
NC_045816.1	7639526	7640078	LINE/Penelope	1750	-
NC_045816.1	6703248	6703466	Unknown	1619	-
NC_045816.1	5097717	5098113	Unknown	1535	-
NC_045816.1	7392779	7392932	LINE/I-Jockey	693	-
NC_045816.1	825962	826156	LINE/R2-Hero	1623	-
NC_045816.1	87769	88683	LTR/Gypsy	3498	-
NC_045816.1	3560919	3562240	DNA/TcMar-Tc1	12020	-
NC_045816.1	6807701	6807986	Unknown	1528	-
NC_045816.1	5360991	5361359	DNA/TcMar-Tc1	630	-
NC_045816.1	6664162	6664293	LINE/Penelope	642	-
NC_045816.1	8998412	8998640	LINE/RTE-BovB	1018	-
NC_045816.1	1231864	1232123	LINE/RTE-RTE	553	-
NC_045816.1	5980193	5980352	Unknown	510	-
NC_045816.1	7220874	7220994	LTR	629	-
NC_045816.1	5946663	5946866	LTR/Gypsy	1042	-
NC_045816.1	2300112	2300986	RC/Helitron	3463	-
NC_045816.1	7935364	7935626	SINE	1735	-
NC_045816.1	5099555	5099863	Unknown	1855	-
NC_045816.1	253436	253639	LINE/RTE-RTE	558	-
NC_045816.1	7571563	7571741	LINE/R2-Hero	1427	-
NC_045816.1	3480846	3481129	LINE/L2	1208	-
NC_045816.1	1327971	1328320	Unknown	2449	-
NC_045816.1	7390033	7390186	LINE/I-Jockey	693	-
NC_045816.1	1549158	1549502	Unknown	2446	-
NC_045816.1	1786025	1786349	RC/Helitron	2273	-
NC_045816.1	2831352	2831770	Unknown	1055	-
NC_045816.1	2970066	2971780	LINE/RTE-BovB	7956	-
NC_045816.1	8395318	8395520	LINE/R2-Hero	1319	-
NC_045816.1	4531466	4531633	LINE/Penelope	523	-
NC_045816.1	2702424	2702597	LINE/R1	485	-
NC_045816.1	2128836	2128989	LINE/Penelope	961	-
NC_045816.1	5301346	5301556	Unknown	456	-
NC_045816.1	3681072	3681177	LTR	431	-
NC_045816.1	7121786	7121939	Unknown	1271	-
NC_045816.1	7470742	7470960	DNA/TcMar-Pogo	647	-
NC_045816.1	4383692	4383883	Unknown	543	-
NC_045816.1	6364261	6364637	LINE/Penelope	582	-
NC_045816.1	7347273	7347390	SINE	842	-
NC_045816.1	4156308	4157030	DNA/TcMar-Tc1	6521	-
NC_045816.1	4752595	4752802	LTR/Gypsy	727	-
NC_045816.1	3563038	3563425	LINE/RTE-BovB	2698	-
NC_045816.1	4138528	4138828	SINE	2635	-
NC_045816.1	8534366	8535014	DNA/TcMar-Mariner	680	-
NC_045816.1	5188988	5189103	LINE/R2-Hero	893	-
NC_045816.1	4237377	4237492	Unknown	411	-
NC_045816.1	1944160	1944280	LINE/Penelope	632	-
NC_045816.1	5938958	5939083	LINE/RTE-BovB	898	-
NC_045816.1	87374	87496	LINE/Penelope	607	-
NC_045816.1	3245699	3245902	LTR/Gypsy	794	-
NC_045816.1	2084125	2084424	Unknown	2234	-
NC_045816.1	757981	758138	LINE/Penelope	911	-
NC_045816.1	5357765	5358133	DNA/TcMar-Tc1	630	-
NC_045816.1	4375765	4376017	LINE/RTE-BovB	2029	-
NC_045816.1	9298106	9298220	LTR/Gypsy	445	-
NC_045816.1	9134287	9135620	LINE/Penelope	1683	-
NC_045816.1	7689773	7689951	LINE/Penelope	931	-
NC_045816.1	8211561	8211709	LINE/Penelope	569	-
NC_045816.1	3789382	3789912	DNA/hAT-Charlie	523	-
NC_045816.1	4878771	4879123	LTR/Gypsy	898	-
NC_045816.1	7488281	7488849	LINE/R2-Hero	1262	-
NC_045816.1	409645	409813	LTR/Gypsy	410	-
NC_045816.1	5094698	5095080	Unknown	1465	-
NC_045816.1	1508359	1510120	LINE/R2-Hero	6301	-
NC_045816.1	7890389	7890917	LINE/R2-Hero	3739	-
NC_045816.1	6511330	6511550	LTR	494	-
NC_045816.1	7651490	7651685	LINE/R2-Hero	1404	-
NC_045816.1	3557135	3557283	LINE/RTE-BovB	1147	-
NC_045816.1	9291774	9292272	Unknown	3189	-
NC_045816.1	3491878	3492132	LINE/Penelope	497	-
NC_045816.1	6375258	6375440	Unknown	443	-
NC_045816.1	7869162	7869362	LTR/Gypsy	934	-
NC_045816.1	5276045	5276696	LINE/R2-Hero	1271	-
NC_045816.1	1298670	1298971	SINE	2553	-
NC_045816.1	1580062	1580555	Unknown	3460	-
NC_045816.1	5391394	5391538	Unknown	562	-
NC_045816.1	7120857	7121018	LINE/Penelope	835	-
NC_045816.1	1677241	1677480	LINE/Penelope	513	-
NC_045816.1	7359164	7360693	DNA/TcMar-Tc1	14009	-
NC_045816.1	3192036	3192493	DNA/TcMar-Tc1	4001	-
NC_045816.1	9024214	9024357	LINE/Penelope	660	-
NC_045816.1	741356	741492	LINE/Penelope	803	-
NC_045816.1	3272695	3272895	SINE	1135	-
NC_045816.1	9069534	9070150	LINE/I	932	-
NC_045816.1	8010013	8010137	LINE/Penelope	521	-
NC_045816.1	7407450	7407721	Unknown	842	-
NC_045816.1	6323272	6323395	LINE/Penelope	651	-
NC_045816.1	3175708	3175942	Unknown	1969	-
NC_045816.1	8775436	8775566	LINE/Penelope	444	-
NC_045816.1	5087101	5087617	LINE/R1	569	-
NC_045816.1	5529986	5530183	Unknown	1675	-
NC_045816.1	3828470	3828841	LINE/CR1	1475	-
NC_045816.1	95139	95392	Unknown	1363	-
NC_045816.1	2942346	2942550	Unknown	1239	-
NC_045816.1	7284368	7286270	LINE/R2-Hero	847	-
NC_045816.1	1922939	1924228	LINE/R2-Hero	5271	-
NC_045816.1	8213871	8214011	LINE/Penelope	1130	-
NC_045816.1	3736711	3737240	LINE/R1	873	-
NC_045816.1	6512552	6512689	SINE	1149	-
NC_045816.1	5482034	5482158	LTR/Gypsy	671	-
NC_045816.1	3208464	3208694	LINE/R2-Hero	995	-
NC_045816.1	5863603	5864454	DNA/TcMar-Tc1	4472	-
NC_045816.1	7100865	7101295	DNA	2454	-
NC_045816.1	5237071	5237200	Unknown	745	-
NC_045816.1	7418939	7419616	LINE/L2	5551	-
NC_045816.1	4659672	4659853	LINE/Penelope	575	-
NC_045816.1	3711423	3711580	LINE/Penelope	734	-
NC_045816.1	6326242	6326852	RC/Helitron	4354	-
NC_045816.1	8388566	8388718	Unknown	1118	-
NC_045816.1	2933859	2934634	RC/Helitron	2925	-
NC_045816.1	2206171	2207176	RC/Helitron	5669	-
NC_045816.1	449097	449241	Unknown	493	-
NC_045816.1	4766251	4766522	Unknown	593	-
NC_045816.1	5864652	5864907	DNA	418	-
NC_045816.1	3975181	3975989	LINE/R2-Hero	5325	-
NC_045816.1	8376251	8376492	Unknown	815	-
NC_045816.1	5459211	5459543	LINE/Penelope	794	-
NC_045816.1	9272211	9272379	DNA/TcMar-Tc1	970	-
NC_045816.1	3028858	3029627	LINE/R2-Hero	4238	-
NC_045816.1	5412613	5413149	LINE/R2-Hero	2446	-
NC_045816.1	9289641	9290154	LINE/Proto2	494	-
NC_045816.1	8768510	8768621	LINE/Penelope	595	-
NC_045816.1	8432850	8433064	Unknown	591	-
NC_045816.1	6851726	6852010	RC/Helitron	1004	-
NC_045816.1	3119925	3120403	LINE/Penelope	3329	-
NC_045816.1	2629318	2629423	LINE/Penelope	417	-
NC_045816.1	8805349	8805499	LINE/Penelope	926	-
NC_045816.1	8629336	8629633	SINE	2305	-
NC_045816.1	8203588	8203719	LINE/R2-Hero	1018	-
NC_045816.1	5718873	5719493	Unknown	1300	-
NC_045816.1	6492294	6492516	RC/Helitron	527	-
NC_045816.1	2028358	2028812	DNA/hAT-Ac	1619	-
NC_045816.1	7974347	7974471	LINE/RTE-BovB	846	-
NC_045816.1	8774747	8774913	LINE/R2-Hero	888	-
NC_045816.1	4814039	4814205	LINE/Proto2	507	-
NC_045816.1	4041504	4041710	Unknown	454	-
NC_045816.1	6780123	6780237	LTR/Gypsy	575	-
NC_045816.1	9294221	9296447	Unknown	10476	-
NC_045816.1	3880791	3881165	LINE/R2-Hero	2827	-
NC_045816.1	2303724	2304598	RC/Helitron	3469	-
NC_045816.1	3084289	3084531	LINE/Penelope	698	-
NC_045816.1	2501154	2501264	Unknown	427	-
NC_045816.1	5229568	5229776	Unknown	1064	-
NC_045816.1	7486026	7487615	DNA/TcMar-Tc1	12637	-
NC_045816.1	9313631	9314555	DNA/TcMar-Tc1	8360	-
NC_045816.1	8994677	8994978	SINE	2189	-
NC_045816.1	2919287	2919393	LINE/RTE-RTE	866	-
NC_045816.1	4647274	4647449	LTR/Gypsy	680	-
NC_045816.1	2417829	2418125	Unknown	1471	-
NC_045816.1	8500134	8500351	RC/Helitron	569	-
NC_045816.1	2946862	2947034	LINE/R2-Hero	1193	-
NC_045816.1	8706694	8707025	LINE/RTE-RTE	1806	-
NC_045816.1	2677670	2678418	LINE/RTE-BovB	699	-
NC_045816.1	671607	672112	LINE/R2-Hero	1889	-
NC_045816.1	8465016	8465636	RC/Helitron	4662	-
NC_045816.1	2106202	2107455	DNA/TcMar-Mariner	8877	-
NC_045816.1	3868135	3868315	LTR	662	-
NC_045816.1	5383713	5384253	LINE/R1	422	-
NC_045816.1	9070227	9070588	Unknown	1664	-
NC_045816.1	3459309	3460021	LTR/Gypsy	883	-
NC_045816.1	4844044	4844273	RC/Helitron	937	-
NC_045816.1	6872005	6872258	SINE	1983	-
NC_045816.1	896377	896673	SINE	2209	-
NC_045816.1	3542605	3542989	DNA/CMC-Chapaev-3	1124	-
NC_045816.1	1784991	1785173	RC/Helitron	788	-
NC_045816.1	896950	897101	LTR/Gypsy	890	-
NC_045816.1	1498789	1498962	LINE/L2	571	-
NC_045816.1	6090631	6090987	RC/Helitron	2092	-
NC_045816.1	8553091	8553259	LINE/Penelope	1491	-
NC_045816.1	9135616	9136582	LINE/Penelope	7159	-
NC_045816.1	3581701	3581812	LINE/Penelope	948	-
NC_045816.1	6816950	6817615	RC/Helitron	4144	-
NC_045816.1	7111340	7111492	LTR/Gypsy	834	-
NC_045816.1	6002183	6002435	LINE/R2-Hero	1906	-
NC_045816.1	3251770	3252066	SINE	2326	-
NC_045816.1	1352182	1352578	LINE/Penelope	580	-
NC_045816.1	3878164	3878731	LINE/I-Jockey	3600	-
NC_045816.1	4444414	4445734	DNA/TcMar-Tc1	12010	-
NC_045816.1	7409360	7410430	LINE/Penelope	1700	-
NC_045816.1	2498739	2498963	LINE/Penelope	836	-
NC_045816.1	4577307	4577493	LINE/Penelope	508	-
NC_045816.1	1590583	1591068	RC/Helitron	1226	-
NC_045816.1	2976839	2977024	LTR/Gypsy	922	-
NC_045816.1	248426	248605	LTR/Gypsy	605	-
NC_045816.1	654365	654500	LINE/Penelope	536	-
NC_045816.1	8792906	8793201	SINE	2327	-
NC_045816.1	5812086	5812295	Unknown	825	-
NC_045816.1	3752165	3752654	LINE/R1	589	-
NC_045816.1	4766709	4766816	LINE/R2-Hero	785	-
NC_045816.1	6636102	6636281	LTR/Gypsy	544	-
NC_045816.1	92658	93260	DNA/PIF-Harbinger	724	-
NC_045816.1	3929076	3929207	LINE/Penelope	650	-
NC_045816.1	8243181	8243315	LINE/Penelope	514	-
NC_045816.1	696076	696229	LINE/Penelope	1050	-
NC_045816.1	5336675	5336813	LINE/Penelope	717	-
NC_045816.1	4640548	4640695	LINE/Penelope	1283	-
NC_045816.1	7690130	7690294	LTR/Gypsy	729	-
NC_045816.1	3550863	3551126	SINE	2208	-
NC_045816.1	1516312	1516455	RC/Helitron	490	-
NC_045816.1	6705028	6705165	RC/Helitron	435	-
NC_045816.1	8672656	8672782	LINE/R2-Hero	968	-
NC_045816.1	7316665	7316826	LTR/Gypsy	915	-
NC_045816.1	1525096	1525852	LINE/RTE-RTE	1970	-
NC_045816.1	5867967	5868526	DNA	1016	-
NC_045816.1	855652	855836	LTR/Gypsy	731	-
NC_045816.1	2754127	2754277	SINE	990	-
NC_045816.1	7848688	7848992	LINE/CR1-Zenon	535	-
NC_045816.1	2251099	2251473	Unknown	1849	-
NC_045816.1	2030409	2030571	DNA/hAT-Ac	843	-
NC_045816.1	5102999	5103107	LINE/Penelope	676	-
NC_045816.1	1913562	1914851	LINE/R2-Hero	5271	-
NC_045816.1	7113222	7114161	LINE/R2-Hero	6295	-
NC_045816.1	7234107	7234220	LINE/Penelope	965	-
NC_045816.1	3979488	3979663	LTR/Gypsy	872	-
NC_045816.1	3436938	3437389	DNA/TcMar-Tc1	618	-
NC_045816.1	8035164	8035346	LTR/Gypsy	693	-
NC_045816.1	9048845	9049028	LTR/Gypsy	980	-
NC_045816.1	90496	91289	LTR/Gypsy	3900	-
NC_045816.1	2729164	2729351	Unknown	793	-
NC_045816.1	8768855	8768993	RC/Helitron	483	-
NC_045816.1	6563414	6563793	DNA/TcMar-Mariner	504	-
NC_045816.1	2607277	2607576	Unknown	1452	-
NC_045816.1	7826616	7827212	LINE/L2	3321	-
NC_045816.1	8232049	8233019	DNA/TcMar-Mariner	780	-
NC_045816.1	2373372	2373486	DNA/hAT-Charlie	424	-
NC_045816.1	6925793	6925920	SINE	882	-
NC_045816.1	3647408	3648731	DNA/TcMar-Tc1	12015	-
NC_045816.1	174625	174786	SINE	1339	-
NC_045816.1	182474	182617	Unknown	467	-
NC_045816.1	5371456	5373194	LINE/R2-Hero	2309	-
NC_045816.1	3909987	3910350	LINE/Penelope	1947	-
NC_045816.1	357284	357406	LINE/Penelope	853	-
NC_045816.1	1270108	1270348	LINE/RTE-BovB	1941	-
NC_045816.1	6799429	6799530	LINE/Penelope	700	-
NC_045816.1	3460495	3460925	LTR/Gypsy	706	-
NC_045816.1	8331876	8332078	Unknown	488	-
NC_045816.1	5910170	5910367	DNA/TcMar-Tc1	419	-
NC_045816.1	2145916	2146052	LINE/Penelope	808	-
NC_045816.1	1864447	1864644	LTR	469	-
NC_045816.1	1287591	1287910	RC/Helitron	2516	-
NC_045816.1	6826256	6826404	LINE/Dong-R4	538	-
NC_045816.1	8143567	8143986	RC/Helitron	699	-
NC_045816.1	7966587	7966947	RC/Helitron	2661	-
NC_045816.1	4867581	4867756	LTR/Gypsy	654	-
NC_045816.1	6019084	6019259	LINE/R2-Hero	920	-
NC_045816.1	5407533	5407705	LINE/R1	402	-
NC_045816.1	248746	250395	LINE/R1	2720	-
NC_045816.1	2008831	2009301	RC/Helitron	3184	-
NC_045816.1	155517	155943	Unknown	3073	-
NC_045816.1	6884532	6884704	Unknown	499	-
NC_045816.1	1520843	1521012	LTR/Gypsy	819	-
NC_045816.1	8117168	8117329	SINE	1287	-
NC_045816.1	3511784	3512343	LINE/Penelope	3362	-
NC_045816.1	2974323	2975411	LINE/RTE-BovB	3326	-
NC_045816.1	287931	288096	Unknown	1058	-
NC_045816.1	2327692	2328357	DNA/TcMar-Mariner	517	-
NC_045816.1	159546	159659	RC/Helitron	481	-
NC_045816.1	205962	206069	LINE/Penelope	584	-
NC_045816.1	6868213	6868436	LTR	705	-
NC_045816.1	3158472	3158658	LINE/Penelope	744	-
NC_045816.1	3557608	3557886	LINE/RTE-BovB	1945	-
NC_045816.1	5217631	5217735	LTR	545	-
NC_045816.1	2537715	2537913	Unknown	418	-
NC_045816.1	7134412	7134609	LINE/Penelope	526	-
NC_045816.1	1438624	1438894	LINE/Penelope	793	-
NC_045816.1	3698501	3699195	DNA/TcMar-Tc1	6238	-
NC_045816.1	5138060	5138242	DNA/CMC-Chapaev-3	561	-
NC_045816.1	7093815	7094015	LTR	848	-
NC_045816.1	1041749	1041863	LTR	590	-
NC_045816.1	5480614	5480803	LINE/CR1-Zenon	526	-
NC_045816.1	9137541	9137673	LINE/Penelope	446	-
NC_045816.1	3471122	3471285	LINE/R1	696	-
NC_045816.1	6804215	6804318	LINE/L2	768	-
NC_045816.1	8486730	8486973	LINE/Penelope	475	-
NC_045816.1	4042501	4043025	RC/Helitron	3942	-
NC_045816.1	8115612	8115910	LINE/Penelope	720	-
NC_045816.1	336956	337303	RC/Helitron	2087	-
NC_045816.1	870838	871035	LTR/Gypsy	1043	-
NC_045816.1	8057117	8057233	LINE/Penelope	801	-
NC_045816.1	6470383	6470520	SINE	1050	-
NC_045816.1	9281484	9281601	Unknown	466	-
NC_045816.1	6857115	6857372	LINE/Penelope	524	-
NC_045816.1	934427	934570	LINE/Penelope	617	-
NC_045816.1	5867475	5867781	DNA/PiggyBac	466	-
NC_045816.1	6883007	6883337	LTR/Gypsy	538	-
NC_045816.1	6552882	6553018	LINE/Penelope	582	-
NC_045816.1	2945202	2945506	Unknown	1718	-
NC_045816.1	1712680	1712831	LINE/Penelope	1004	-
NC_045816.1	209790	209893	RC/Helitron	404	-
NC_045816.1	1276669	1276853	DNA/TcMar-Tc1	427	-
NC_045816.1	6753457	6753739	Unknown	1405	-
NC_045816.1	3790322	3790635	DNA/hAT-Charlie	839	-
NC_045816.1	7802670	7802793	LINE/R2-Hero	789	-
NC_045816.1	2717005	2717114	LTR/Gypsy	603	-
NC_045816.1	4817555	4817789	RC/Helitron	937	-
NC_045816.1	5131884	5132465	RC/Helitron	4383	-
NC_045816.1	3322014	3322150	LINE/Penelope	458	-
NC_045816.1	2029803	2030256	DNA/hAT-Ac	1595	-
NC_045816.1	4661434	4661995	LINE/Penelope	882	-
NC_045816.1	463054	463232	LTR/Gypsy	715	-
NC_045816.1	6464180	6464308	SINE	1079	-
NC_045816.1	8911898	8912090	LINE/Penelope	1247	-
NC_045816.1	2994559	2994749	LTR/Gypsy	1040	-
NC_045816.1	7520719	7521340	LINE/R2-Hero	3625	-
NC_045816.1	7939263	7939405	SINE	1276	-
NC_045816.1	1515110	1515376	LINE/Penelope	561	-
NC_045816.1	8397703	8398048	Unknown	1290	-
NC_045816.1	8380833	8380947	DNA/hAT-Blackjack	405	-
NC_045816.1	506376	506968	DNA/TcMar-Tc1	709	-
NC_045816.1	623192	623453	Unknown	1725	-
NC_045816.1	3956647	3958042	LINE/R2-Hero	9561	-
NC_045816.1	2546	2862	Unknown	840	-
NC_045816.1	8754531	8755594	LTR/Gypsy	1817	-
NC_045816.1	5020802	5021082	Unknown	876	-
NC_045816.1	7683595	7684052	LINE/Penelope	466	-
NC_045816.1	5371041	5371167	LTR/Gypsy	410	-
NC_045816.1	3481128	3481258	LINE/R2-Hero	699	-
NC_045816.1	8934476	8934776	SINE	2545	-
NC_045816.1	7295121	7295412	LINE/RTE-RTE	2166	-
NC_045816.1	2923517	2923826	RC/Helitron	1184	-
NC_045816.1	5085518	5085859	LINE/R1	2355	-
NC_045816.1	1673890	1674024	LINE/Penelope	425	-
NC_045816.1	5131093	5131457	LINE/Penelope	446	-
NC_045816.1	8378930	8379072	Unknown	1115	-
NC_045816.1	3773254	3773537	DNA/TcMar-Tc1	446	-
NC_045816.1	2350023	2350304	Unknown	2499	-
NC_045816.1	2259251	2259405	LTR	487	-
NC_045816.1	3098024	3098325	SINE	2353	-
NC_045816.1	5802222	5802384	Unknown	568	-
NC_045816.1	3196722	3197561	LINE/Penelope	739	-
NC_045816.1	2033471	2033588	LINE/Penelope	591	-
NC_045816.1	1322651	1322938	SINE	1915	-
NC_045816.1	7131035	7131156	LINE/R2-Hero	866	-
NC_045816.1	3070619	3071677	LINE/Penelope	9540	-
NC_045816.1	9213695	9214210	LINE/RTE-BovB	3492	-
NC_045816.1	4325155	4325349	LTR/Gypsy	948	-
NC_045816.1	2353633	2353895	SINE	1825	-
NC_045816.1	9116636	9117324	LINE/Penelope	1277	-
NC_045816.1	5309146	5309329	Unknown	714	-
NC_045816.1	6217859	6217997	LINE/Penelope	753	-
NC_045816.1	6470278	6470398	LINE/RTE-BovB	762	-
NC_045816.1	3088413	3089762	DNA/TcMar-Tc1	12098	-
NC_045816.1	2182718	2183009	SINE	1691	-
NC_045816.1	6178598	6179072	LINE/Penelope	3020	-
NC_045816.1	5919929	5920043	DNA/hAT-Charlie	430	-
NC_045816.1	5315	5618	Unknown	2219	-
NC_045816.1	5883624	5884790	DNA/TcMar-Tc1	6490	-
NC_045816.1	6757622	6757756	LTR	445	-
NC_045816.1	477910	478018	LINE/Penelope	440	-
NC_045816.1	4397410	4397548	LINE/R1	683	-
NC_045816.1	4590245	4590461	LINE/CR1-Zenon	531	-
NC_045816.1	4542843	4543007	SINE	1337	-
NC_045816.1	41654	41838	LTR/Gypsy	731	-
NC_045816.1	2825423	2825593	SINE	1320	-
NC_045816.1	2718865	2719905	DNA/TcMar-Tc1	2420	-
NC_045816.1	5668426	5668565	Unknown	482	-
NC_045816.1	8752310	8754532	LTR/Gypsy	1500	-
NC_045816.1	707757	708414	LINE/R2-Hero	4268	-
NC_045816.1	4709298	4709963	LINE/Penelope	1858	-
NC_045816.1	3550093	3550244	LINE/Penelope	905	-
NC_045816.1	1783175	1784070	RC/Helitron	5425	-
NC_045816.1	4514472	4515327	LINE/R1	1333	-
NC_045816.1	527826	528232	LINE/RTE-RTE	1095	-
NC_045816.1	1141599	1141954	Unknown	1297	-
NC_045816.1	8188496	8188624	LTR/Gypsy	443	-
NC_045816.1	8032998	8033613	LINE/CR1	1839	-
NC_045816.1	3422854	3423170	DNA/TcMar-Tc1	2833	-
NC_045816.1	6017249	6018647	DNA/hAT-Charlie	2518	-
NC_045816.1	6465904	6466217	Unknown	1216	-
NC_045816.1	9047528	9047646	LINE/Penelope	709	-
NC_045816.1	8225649	8225786	LINE/Penelope	549	-
NC_045816.1	3273493	3274053	RC/Helitron	3679	-
NC_045816.1	7888428	7888628	LTR/Gypsy	934	-
NC_045816.1	5802703	5803222	LINE/R1	1185	-
NC_045816.1	3733650	3733766	LINE/Penelope	526	-
NC_045816.1	6214969	6215456	Unknown	494	-
NC_045816.1	6083402	6083509	LINE/Penelope	567	-
NC_045816.1	6757679	6757796	LINE/Penelope	802	-
NC_045816.1	9303649	9303831	LTR/Gypsy	751	-
NC_045816.1	3457562	3457724	LINE/Penelope	782	-
NC_045816.1	9297104	9297395	SINE	2528	-
NC_045816.1	3582648	3582790	SINE	1132	-
NC_045816.1	6649666	6649775	LINE/Penelope	600	-
NC_045816.1	8461187	8461349	SINE	1185	-
NC_045816.1	8861015	8861308	SINE	2431	-
NC_045816.1	4822112	4822580	LINE/RTE-RTE	778	-
NC_045816.1	9190929	9191039	LTR/Gypsy	442	-
NC_045816.1	2733718	2733829	LINE/Penelope	775	-
NC_045816.1	2197405	2197513	RC/Helitron	466	-
NC_045816.1	8645999	8646291	SINE	2247	-
NC_045816.1	7576469	7576618	LINE/Penelope	1324	-
NC_045816.1	8758000	8758179	LTR	844	-
NC_045816.1	3811740	3811986	LINE/R2-Hero	1443	-
NC_045816.1	1541049	1541181	LINE/R2-Hero	908	-
NC_045816.1	3440855	3441030	RC/Helitron	1350	-
NC_045816.1	2201479	2203455	LINE/R2-Hero	11729	-
NC_045816.1	4536272	4537120	LINE/CR1	5196	-
NC_045816.1	4374996	4375423	DNA/TcMar-Mariner	785	-
NC_045816.1	2188944	2189107	LTR/Gypsy	678	-
NC_045816.1	6866310	6866431	LINE/Penelope	712	-
NC_045816.1	7357760	7358330	RC/Helitron	3747	-
NC_045816.1	3915903	3917584	LINE/R2-Hero	3098	-
NC_045816.1	470387	470500	LTR/Gypsy	665	-
NC_045816.1	8218108	8219078	DNA/TcMar-Mariner	838	-
NC_045816.1	8937798	8938285	RC/Helitron	587	-
NC_045816.1	4271733	4272811	DNA/TcMar-Tc1	2018	-
NC_045816.1	201614	202094	LINE/RTE-BovB	4246	-
NC_045816.1	8553592	8553802	LINE/R2-Hero	1307	-
NC_045816.1	3718880	3719065	LINE/RTE-RTE	549	-
NC_045816.1	5363962	5364068	LTR	751	-
NC_045816.1	2890711	2890955	LINE/Penelope	1199	-
NC_045816.1	5189159	5191562	DNA/TcMar-Tc1	21855	-
NC_045816.1	9109350	9109667	LINE/Penelope	634	-
NC_045816.1	5400354	5400596	SINE	1251	-
NC_045816.1	9288099	9289343	LINE/Proto2	2033	-
NC_045816.1	5100150	5101254	LINE/CR1	1667	-
NC_045816.1	2667729	2667912	LTR/Gypsy	821	-
NC_045816.1	7053793	7054007	Unknown	672	-
NC_045816.1	3589677	3590167	LINE/I-Jockey	819	-
NC_045816.1	8772594	8773052	Unknown	1232	-
NC_045816.1	498716	498882	LTR/Gypsy	709	-
NC_045816.1	183826	184173	LINE/R2-Hero	1457	-
NC_045816.1	2659771	2659956	Unknown	493	-
NC_045816.1	9058293	9058582	LTR	939	-
NC_045816.1	6476669	6476889	Unknown	479	-
NC_045816.1	437368	437772	SINE	1347	-
NC_045816.1	5096266	5096412	LINE/Penelope	683	-
NC_045816.1	3666219	3667896	LINE/R2-Hero	9509	-
NC_045816.1	8758457	8762330	LTR/Gypsy	1473	-
NC_045816.1	7570905	7571030	LINE/Penelope	792	-
NC_045816.1	7515236	7515374	LTR/Gypsy	821	-
NC_045816.1	88682	90495	LINE/RTE-BovB	16313	-
NC_045816.1	422051	422155	LINE/R2-Hero	559	-
NC_045816.1	5262959	5263231	RC/Helitron	933	-
NC_045816.1	616188	617887	DNA/TcMar-Tc1	15565	-
NC_045816.1	6891294	6891443	LINE/Penelope	901	-
NC_045816.1	8122075	8122555	LINE/R1	641	-
NC_045816.1	2836004	2836251	LINE/CR1	1580	-
NC_045816.1	3860032	3860882	LINE/R2-Hero	1198	-
NC_045816.1	9233492	9234329	RC/Helitron	2087	-
NC_045816.1	8808615	8810308	LINE/R2-Hero	2154	-
NC_045816.1	797048	798368	DNA/TcMar-Tc1	12010	-
NC_045816.1	4424429	4424806	LINE/Penelope	1915	-
NC_045816.1	5069406	5069786	Unknown	1074	-
NC_045816.1	9246918	9247347	LTR/Copia	676	-
NC_045816.1	8630476	8630580	LINE/Penelope	505	-
NC_045816.1	7828079	7828370	SINE	2320	-
NC_045816.1	7223191	7223607	RC/Helitron	644	-
NC_045816.1	7104072	7104805	DNA	4201	-
NC_045816.1	2678914	2679447	LINE/R2-Hero	3895	-
NC_045816.1	2765240	2765530	LINE/Penelope	1486	-
NC_045816.1	7757	8219	DNA/TcMar-Tc1	742	-
NC_045816.1	6018772	6018963	DNA/hAT-Charlie	1393	-
NC_045816.1	5467926	5468053	Unknown	460	-
NC_045816.1	6222002	6222643	LINE/R2-Hero	4140	-
NC_045816.1	9073174	9073358	Unknown	601	-
NC_045816.1	1824123	1824258	LINE/Penelope	780	-
NC_045816.1	2691733	2692723	LINE/R1	5159	-
NC_045816.1	6633033	6633168	LINE/Penelope	774	-
NC_045816.1	7667015	7667137	Unknown	1097	-
NC_045816.1	6791169	6791286	LINE/Penelope	802	-
NC_045816.1	7290097	7290329	Unknown	1135	-
NC_045816.1	3895847	3896033	LTR/Gypsy	825	-
NC_045816.1	1259019	1259402	DNA/TcMar-Tc1	3330	-
NC_045816.1	6422918	6423090	SINE	1075	-
NC_045816.1	6727733	6727840	LINE/Penelope	770	-
NC_045816.1	6786993	6787218	Unknown	1332	-
NC_045816.1	3233409	3233710	LTR	1341	-
NC_045816.1	2025545	2025789	Unknown	402	-
NC_045816.1	4539450	4539881	LINE/R2-Hero	2713	-
NC_045816.1	8511774	8511987	LINE/L2	1082	-
NC_045816.1	2087474	2087681	Unknown	1253	-
NC_045816.1	3562460	3562703	Unknown	696	-
NC_045816.1	127048	127152	LINE/Penelope	557	-
NC_045816.1	3594041	3594168	LINE/Penelope	427	-
NC_045816.1	970196	970341	SINE	1135	-
NC_045816.1	7720007	7720227	DNA/hAT-Charlie	524	-
NC_045816.1	5865320	5866237	DNA/Kolobok-Hydra	908	-
NC_045816.1	1670607	1670741	LINE/Penelope	425	-
NC_045816.1	9066683	9066893	LINE/Penelope	1856	-
NC_045816.1	2244825	2244992	Unknown	507	-
NC_045816.1	4658188	4659485	LINE/R2-Hero	8961	-
NC_045816.1	2675134	2675317	LTR/Gypsy	821	-
NC_045816.1	7265452	7265605	LINE/Penelope	926	-
NC_045816.1	9252362	9252532	Unknown	528	-
NC_045816.1	4523769	4525416	LINE/RTE-RTE	5806	-
NC_045816.1	7957645	7957753	LINE/Penelope	608	-
NC_045816.1	7120736	7120841	LTR	432	-
NC_045816.1	1972359	1972632	LINE/I-Jockey	529	-
NC_045816.1	8345593	8345741	LINE/Penelope	834	-
NC_045816.1	4461462	4462213	LINE/R2-Hero	4988	-
NC_045816.1	5202256	5202428	LTR/Gypsy	1011	-
NC_045816.1	2632458	2632586	LINE/Penelope	618	-
NC_045816.1	5152874	5153260	LINE/R2-Hero	836	-
NC_045816.1	196504	196726	Unknown	1295	-
NC_045816.1	5415031	5415231	LTR/Gypsy	1207	-
NC_045816.1	4787837	4788986	LINE/R2-Hero	9981	-
NC_045816.1	5458905	5459195	SINE	1988	-
NC_045816.1	8437895	8438022	LINE/Penelope	749	-
NC_045816.1	8101563	8102064	LINE/R2-Hero	3519	-
NC_045816.1	7478112	7478220	DNA/TcMar-Mariner	431	-
NC_045816.1	7423278	7423392	SINE	881	-
NC_045816.1	5896135	5896297	DNA/Kolobok-T2?	436	-
NC_045816.1	184342	184492	RC/Helitron	760	-
NC_045816.1	7676093	7676279	LTR/Gypsy	766	-
NC_045816.1	7405026	7405395	Unknown	2148	-
NC_045816.1	7021975	7022260	SINE	1712	-
NC_045816.1	6193461	6193578	LINE/Penelope	634	-
NC_045816.1	2307907	2308171	LINE/R1	2028	-
NC_045816.1	6822112	6822317	Unknown	472	-
NC_045816.1	6824325	6825769	LINE/Dong-R4	1112	-
NC_045816.1	1058600	1058981	DNA/TcMar-Tc1	1000	-
NC_045816.1	2977019	2977264	LINE/Penelope	483	-
NC_045816.1	4595150	4595719	LINE/R2-Hero	2853	-
NC_045816.1	6809272	6809420	RC/Helitron	894	-
NC_045816.1	8934223	8934455	LINE/R2-Hero	1417	-
NC_045816.1	5143553	5143861	SINE	2294	-
NC_045816.1	2329499	2329620	LINE/Penelope	628	-
NC_045816.1	7464394	7464992	LINE/Penelope	852	-
NC_045816.1	7311363	7312984	RC/Helitron	9937	-
NC_045816.1	6325671	6325881	Unknown	599	-
NC_045816.1	6782249	6782544	SINE	2385	-
NC_045816.1	2637638	2638567	LINE/Penelope	538	-
NC_045816.1	5521681	5521835	LINE/Penelope	972	-
NC_045816.1	2774623	2774810	LTR/Gypsy	1011	-
NC_045816.1	2724723	2725311	LINE/R2-Hero	3209	-
NC_045816.1	1308105	1308236	Unknown	425	-
NC_045816.1	2897905	2898049	LINE/Penelope	1242	-
NC_045816.1	454148	454268	LTR/Gypsy	560	-
NC_045816.1	2942900	2944442	DNA/TcMar-Tc1	11512	-
NC_045816.1	8715446	8715678	LINE/R2-Hero	1081	-
NC_045816.1	6464066	6464186	LINE/RTE-BovB	737	-
NC_045816.1	8913695	8913813	Unknown	957	-
NC_045816.1	3422005	3422613	RC/Helitron	4539	-
NC_045816.1	2118484	2118631	SINE	1216	-
NC_045816.1	7800564	7800772	LTR/Gypsy	900	-
NC_045816.1	5093250	5093396	LINE/Penelope	683	-
NC_045816.1	6472093	6472367	Unknown	993	-
NC_045816.1	7675752	7675918	LINE/Penelope	929	-
NC_045816.1	8325322	8325446	LINE/Penelope	756	-
NC_045816.1	163018	163349	RC/Helitron	562	-
NC_045816.1	8785715	8786884	DNA/TcMar-Tc1	10588	-
NC_045816.1	5200983	5201281	SINE	2276	-
NC_045816.1	3564129	3565173	LINE/R1	621	-
NC_045816.1	3774222	3774371	LINE/Penelope	612	-
NC_045816.1	8505859	8505973	LINE/Penelope	604	-
NC_045816.1	8112247	8112417	LTR/Gypsy	893	-
NC_045816.1	1904451	1904703	RC/Helitron	786	-
NC_045816.1	3686187	3686920	LINE/R1	847	-
NC_045816.1	5571045	5571327	LINE/L2	1208	-
NC_045816.1	3111657	3113037	LINE/Penelope	8491	-
NC_045816.1	3231314	3231530	Unknown	490	-
NC_045816.1	7242987	7244138	LINE/I-Jockey	8280	-
NC_045816.1	4453004	4453119	LINE/Penelope	623	-
NC_045816.1	150194	150546	LINE/R2-Hero	1074	-
NC_045816.1	1606801	1606969	LINE/R2-Hero	812	-
NC_045816.1	6475610	6475738	SINE	1054	-
NC_045816.1	3788389	3788911	LTR	1512	-
NC_045816.1	8168765	8169627	LINE/CR1	995	-
NC_045816.1	7515942	7516080	LTR/Gypsy	754	-
NC_045816.1	4870240	4870398	LINE/Penelope	872	-
NC_045816.1	967168	967275	SINE	860	-
NC_045816.1	3766313	3766793	LTR/Gypsy	532	-
NC_045816.1	4371219	4371574	LTR	2741	-
NC_045816.1	4219158	4219405	LINE/R2-Hero	2037	-
NC_045816.1	1124339	1124448	LINE/Penelope	863	-
NC_045816.1	4654600	4654896	SINE	2303	-
NC_045816.1	2921206	2921518	DNA/TcMar-Tc1	766	-
NC_045816.1	5318705	5320080	LINE/R2-Hero	3799	-
NC_045816.1	4002196	4002496	Unknown	1204	-
NC_045816.1	8746905	8747117	LTR/Gypsy	874	-
NC_045816.1	446883	447167	Unknown	1171	-
NC_045816.1	6819997	6820183	LINE/Penelope	497	-
NC_045816.1	3499220	3499342	Unknown	667	-
NC_045816.1	5184387	5184662	Unknown	1800	-
NC_045816.1	5347894	5348002	SINE	804	-
NC_045816.1	1625872	1626097	RC/Helitron	489	-
NC_045816.1	5325412	5325689	RC/Helitron	556	-
NC_045816.1	4082504	4082857	DNA/TcMar-Tc1	589	-
NC_045816.1	3524360	3524570	LTR/Gypsy	858	-
NC_045816.1	4410196	4410328	LINE/Penelope	764	-
NC_045816.1	4520414	4521180	LINE/R1	437	-
NC_045816.1	129790	130545	LINE/Penelope	3265	-
NC_045816.1	2988623	2988848	LTR/Gypsy	603	-
NC_045816.1	2973408	2973735	LINE/Penelope	936	-
NC_045816.1	9126426	9127031	DNA/TcMar-Tc1	5448	-
NC_045816.1	6085721	6085927	Unknown	422	-
NC_045816.1	4649	5297	LINE/RTE-RTE	659	-
NC_045816.1	6734356	6734651	RC/Helitron	799	-
NC_045816.1	5104780	5106733	LTR/Gypsy	4399	-
NC_045816.1	2298233	2298377	LINE/Penelope	1011	-
NC_045816.1	147934	148847	LINE/R2-Hero	5182	-
NC_045816.1	2319833	2319968	SINE	1079	-
NC_045816.1	6880508	6880698	LINE/R2-Hero	1210	-
NC_045816.1	8762663	8763509	LTR/Gypsy	1333	-
NC_045816.1	3634362	3634568	LINE/Penelope	710	-
NC_045816.1	6471451	6471731	Unknown	592	-
NC_045816.1	971956	972203	SINE	2084	-
NC_045816.1	3460028	3460273	LTR/Gypsy	489	-
NC_045816.1	2364147	2364348	SINE	1283	-
NC_045816.1	8061271	8061433	LTR	828	-
NC_045816.1	287228	287402	Unknown	964	-
NC_045816.1	6465249	6465553	Unknown	755	-
NC_045816.1	8707178	8707405	LINE/Penelope	460	-
NC_045816.1	7495994	7496321	LINE/R2-Hero	1984	-
NC_045816.1	1209127	1210173	DNA/TcMar-Tc1	3117	-
NC_045816.1	7773178	7773481	DNA/Academ-1	690	-
NC_045816.1	2968258	2968588	Unknown	2594	-
NC_045816.1	3110719	3111072	Unknown	1257	-
NC_045816.1	1655699	1656646	LINE/I-Jockey	760	-
NC_045816.1	7993943	7994197	LINE/Penelope	516	-
NC_045816.1	3590317	3590934	LINE/I-Jockey	1135	-
NC_045816.1	6838474	6838742	Unknown	653	-
NC_045816.1	6748016	6748315	SINE	2275	-
NC_045816.1	130601	131215	LINE/R1	3954	-
NC_045816.1	5423830	5425182	LINE/R2-Hero	1955	-
NC_045816.1	8198047	8198587	LINE/R2-Hero	3139	-
NC_045816.1	5504268	5504556	LINE/Penelope	731	-
NC_045816.1	5320468	5320673	LTR	503	-
NC_045816.1	7178164	7178490	RC/Helitron	2028	-
NC_045816.1	9210946	9211249	LTR	1638	-
NC_045816.1	6597	6790	Unknown	1202	-
NC_045816.1	4392384	4392812	DNA/TcMar-Mariner	785	-
NC_045816.1	3993525	3993873	LINE/RTE-BovB	686	-
NC_045816.1	4540660	4540961	SINE	2306	-
NC_045816.1	5520199	5520319	LINE/Penelope	594	-
NC_045816.1	2652269	2653125	RC/Helitron	3502	-
NC_045816.1	8128903	8129095	LINE/Penelope	651	-
NC_045816.1	620675	620861	LINE/Penelope	439	-
NC_045816.1	6385160	6385385	LINE/Penelope	786	-
NC_045816.1	8086642	8086927	SINE	1660	-
NC_045816.1	3333631	3333830	LTR/Gypsy	1067	-
NC_045816.1	6531657	6532194	RC/Helitron	2506	-
NC_045816.1	5082146	5083368	DNA/TcMar-Tc1	11132	-
NC_045816.1	3518754	3519647	DNA/TcMar-Tc1	2769	-
NC_045816.1	2421680	2421852	Unknown	833	-
NC_045816.1	3446506	3446909	Unknown	2160	-
NC_045816.1	3066648	3066988	LINE/Penelope	1145	-
NC_045816.1	1095898	1096047	LINE/Penelope	690	-
NC_045816.1	6431167	6432259	LINE/R2-Hero	9441	-
NC_045816.1	4825163	4825352	DNA/CMC-Chapaev-3	529	-
NC_045816.1	1367998	1368113	LINE/Penelope	943	-
NC_045816.1	1331640	1331771	Unknown	425	-
NC_045816.1	3140175	3140313	RC/Helitron	1004	-
NC_045816.1	3553045	3553157	LTR	524	-
NC_045816.1	3557258	3557607	LINE/RTE-BovB	2485	-
NC_045816.1	1580778	1581111	Unknown	563	-
NC_045816.1	3694688	3694885	Unknown	589	-
NC_045816.1	7564201	7564379	LINE/R2-Hero	1402	-
NC_045816.1	9158904	9159076	Unknown	895	-
NC_045816.1	8142270	8142571	SINE	2480	-
NC_045816.1	3094756	3095019	LINE/R2-Hero	1873	-
NC_045816.1	8213410	8213572	LTR	620	-
NC_045816.1	2770438	2770637	LTR/Gypsy	1033	-
NC_045816.1	7673865	7674067	LTR	813	-
NC_045816.1	8172031	8172202	LTR/Gypsy	663	-
NC_045816.1	3108610	3108878	Unknown	548	-
NC_045816.1	1041875	1042028	LINE/Penelope	843	-
NC_045816.1	2295378	2296671	LINE/Penelope	6657	-
NC_045816.1	8432588	8432849	DNA/TcMar-Tc1	1327	-
NC_045816.1	2324771	2324975	Unknown	529	-
NC_045816.1	2973228	2973413	LTR/Gypsy	944	-
NC_045816.1	3808536	3808700	LTR/Gypsy	628	-
NC_045816.1	3320789	3321146	Unknown	2712	-
NC_045816.1	7625347	7625639	SINE	2351	-
NC_045816.1	2101285	2101464	LTR/Gypsy	892	-
NC_045816.1	9138445	9138643	LTR/Gypsy	755	-
NC_045816.1	710916	711041	LINE/Penelope	606	-
NC_045816.1	8685439	8685556	LINE/Penelope	642	-
NC_045816.1	7765134	7765790	DNA/PiggyBac	999	-
NC_045816.1	1662281	1662500	Unknown	605	-
NC_045816.1	3526629	3526993	DNA/CMC-Chapaev-3	932	-
NC_045816.1	3765641	3765962	LTR/Gypsy	402	-
NC_045816.1	7085356	7085472	LINE/Penelope	432	-
NC_045816.1	7563235	7563459	LINE/Penelope	499	-
NC_045816.1	3868319	3869300	DNA/TcMar-Tc1	8886	-
NC_045816.1	2351716	2352059	RC/Helitron	998	-
NC_045816.1	2986579	2987272	LINE/Penelope	871	-
NC_045816.1	833306	833417	LINE/L2	592	-
NC_045816.1	8562065	8562408	LINE/R2-Hero	2311	-
NC_045816.1	4970885	4970988	LINE/Penelope	604	-
NC_045816.1	128434	128948	LINE/Penelope	416	-
NC_045816.1	8195643	8195936	SINE	2493	-
NC_045816.1	7535409	7536116	DNA	2328	-
NC_045816.1	9235736	9236031	LTR/Copia	443	-
NC_045816.1	9002409	9003175	RC/Helitron	4796	-
NC_045816.1	4810430	4811220	LINE/R1	3208	-
NC_045816.1	591359	592458	LINE/RTE-RTE	1575	-
NC_045816.1	1202264	1202480	LINE/Penelope	1297	-
NC_045816.1	4361857	4362159	DNA/TcMar-Tc1	991	-
NC_045816.1	2247452	2247599	LTR	501	-
NC_045816.1	4518798	4519930	LINE/RTE-RTE	4099	-
NC_045816.1	1499987	1500103	LINE/Penelope	503	-
NC_045816.1	2860944	2861177	LINE/R2-Hero	1498	-
NC_045816.1	7873671	7874233	Unknown	2737	-
NC_045816.1	9001761	9001996	LINE/RTE-BovB	1055	-
NC_045816.1	8417863	8417979	LINE/Penelope	634	-
NC_045816.1	7282695	7282841	LINE/Penelope	1268	-
NC_045816.1	6530779	6530900	LINE/RTE-BovB	609	-
NC_045816.1	3847147	3847325	LINE/Penelope	1098	-
NC_045816.1	7942099	7942274	LTR/Gypsy	794	-
NC_045816.1	3759966	3760110	SINE	963	-
NC_045816.1	8387586	8387823	DNA/TcMar-Tc1	567	-
NC_045816.1	2335140	2336369	LINE/R2-Hero	4863	-
NC_045816.1	4595735	4595886	LINE/Penelope	1196	-
NC_045816.1	7308168	7308513	LINE/Penelope	1405	-
NC_045816.1	2936672	2937253	RC/Helitron	1946	-
NC_045816.1	7384015	7384375	Unknown	2776	-
NC_045816.1	2564828	2564962	LINE/Penelope	718	-
NC_045816.1	150542	151497	LINE/RTE-BovB	592	-
NC_045816.1	4002515	4003061	LINE/L2	2571	-
NC_045816.1	6568526	6569511	DNA/TcMar-Mariner	1054	-
NC_045816.1	5063389	5063643	LINE/RTE-RTE	430	-
NC_045816.1	9086443	9086650	LINE/CR1-Zenon	467	-
NC_045816.1	967991	968223	DNA/hAT-Charlie	551	-
NC_045816.1	8687945	8688089	LTR/Gypsy	481	-
NC_045816.1	4814374	4814687	LINE/Proto2	744	-
NC_045816.1	700192	700377	Unknown	645	-
NC_045816.1	8484451	8484642	LINE/Penelope	416	-
NC_045816.1	7147521	7148138	DNA/TcMar-Mariner	4085	-
NC_045816.1	1519853	1520145	Unknown	744	-
NC_045816.1	2841908	2844089	RC/Helitron	8773	-
NC_045816.1	3998832	3999190	LINE/R2-Hero	1651	-
NC_045816.1	8434325	8434447	LINE/Penelope	764	-
NC_045816.1	7662926	7663222	SINE	2463	-
NC_045816.1	3262853	3263154	LTR	1260	-
NC_045816.1	2832008	2833069	RC/Helitron	3249	-
NC_045816.1	2471437	2472716	DNA/TcMar-Tc1	11442	-
NC_045816.1	2856574	2857135	LINE/R2-Hero	3306	-
NC_045816.1	8385644	8385943	LTR	2440	-
NC_045816.1	1501101	1501418	Unknown	1483	-
NC_045816.1	5725596	5725792	LINE/R2-Hero	1266	-
NC_045816.1	477070	477386	DNA/TcMar-Tc1	1274	-
NC_045816.1	8396063	8396211	LINE/Penelope	609	-
NC_045816.1	9153314	9153455	LINE/Penelope	522	-
NC_045816.1	3764200	3764568	LINE/CR1	734	-
NC_045816.1	9092897	9093207	LINE/Penelope	692	-
NC_045816.1	6491745	6491874	RC/Helitron	421	-
NC_045816.1	6432924	6433142	LINE/Penelope	622	-
NC_045816.1	24424	24702	LINE/CR1-Zenon	670	-
NC_045816.1	6957943	6958184	LINE/Penelope	949	-
NC_045816.1	8998858	8999093	LINE/RTE-BovB	1055	-
NC_045816.1	1227610	1227813	LTR/Gypsy	582	-
NC_045816.1	6791113	6791246	LTR	461	-
NC_045816.1	6730256	6731168	LINE/Penelope	5505	-
NC_045816.1	5021340	5021529	DNA/Sola-1	429	-
NC_045816.1	4598711	4598933	Unknown	580	-
NC_045816.1	4533986	4534214	LINE/R1	1332	-
NC_045816.1	8389182	8389309	LINE/Penelope	771	-
NC_045816.1	8124523	8124770	LINE/Penelope	723	-
NC_045816.1	1304436	1304785	Unknown	2478	-
NC_045816.1	217998	218102	LINE/Penelope	580	-
NC_045816.1	3540085	3540297	LTR/Gypsy	854	-
NC_045816.1	3691461	3691628	LINE/R2-Hero	1169	-
NC_045816.1	8381554	8381763	Unknown	779	-
NC_045816.1	3850742	3850946	LTR/Gypsy	905	-
NC_045816.1	874309	874506	LTR/Gypsy	1043	-
NC_045816.1	9001992	9002336	LINE/RTE-BovB	1490	-
NC_045816.1	8079615	8079762	LTR	779	-
NC_045816.1	8778184	8778381	LTR/Gypsy	952	-
NC_045816.1	1551484	1551857	LINE/I-Jockey	1634	-
NC_045816.1	3758	4626	Unknown	974	-
NC_045816.1	5516117	5516889	LINE/R2-Hero	5218	-
NC_045816.1	3082389	3082629	LINE/Penelope	733	-
NC_045816.1	3406626	3406829	RC/Helitron	660	-
NC_045816.1	3478846	3478948	LTR	824	-
NC_045816.1	8555927	8556061	LINE/Penelope	763	-
NC_045816.1	4387173	4387518	LTR	2849	-
NC_045816.1	968718	968993	SINE	2362	-
NC_045816.1	323148	324990	LINE/R2-Hero	1371	-
NC_045816.1	5069887	5071014	LINE/Penelope	2845	-
NC_045816.1	7720801	7721022	LINE/R2-Hero	1375	-
NC_045816.1	5520323	5520472	RC/Helitron	469	-
NC_045816.1	3790017	3790196	LTR/Gypsy	849	-
NC_045816.1	2563972	2564251	LINE/I-Jockey	871	-
NC_045816.1	2456711	2456845	LINE/Penelope	627	-
NC_045816.1	4850912	4851072	LINE/L2	409	-
NC_045816.1	3766041	3766299	LINE/Penelope	817	-
NC_045816.1	4346540	4346642	LINE/Penelope	500	-
NC_045816.1	7583931	7584200	SINE	2289	-
NC_045816.1	836065	836670	DNA/TcMar-Mariner	1244	-
NC_045816.1	7948700	7950228	LINE/Penelope	9890	-
NC_045816.1	6752831	6753209	Unknown	3053	-
NC_045816.1	1702257	1702406	RC/Helitron	502	-
NC_045816.1	3445974	3446145	Unknown	588	-
NC_045816.1	2559550	2559852	SINE	1973	-
NC_045816.1	6979887	6980051	LINE/Penelope	549	-
NC_045816.1	7220411	7220755	LTR	2868	-
NC_045816.1	2155350	2155648	SINE	1740	-
NC_045816.1	3749161	3749277	LINE/Penelope	526	-
NC_045816.1	4393208	4393481	Unknown	717	-
NC_045816.1	7646538	7647091	LINE/Penelope	1776	-
NC_045816.1	1028894	1029140	Unknown	615	-
NC_045816.1	8729802	8730052	LINE/Penelope	871	-
NC_045816.1	5712139	5713462	DNA/TcMar-Tc1	12015	-
NC_045816.1	2802024	2802159	RC/Helitron	426	-
NC_045816.1	3480485	3480839	RC/Helitron	2133	-
NC_045816.1	1658499	1658622	LINE/Penelope	547	-
NC_045816.1	8745806	8746039	Unknown	839	-
NC_045816.1	5968827	5969009	LTR/Gypsy	617	-
NC_045816.1	5591060	5591363	SINE	2302	-
NC_045816.1	4138246	4138473	RC/Helitron	1503	-
NC_045816.1	4741655	4743601	LINE/I-Jockey	1416	-
NC_045816.1	4469586	4469711	LINE/Penelope	463	-
NC_045816.1	1070427	1071221	DNA/TcMar-Tc1	948	-
NC_045816.1	7869445	7870360	LINE/Penelope	3762	-
NC_045816.1	182864	183484	RC/Helitron	1828	-
NC_045816.1	4787316	4787729	Unknown	648	-
NC_045816.1	9261785	9261971	LINE/R2-Hero	1342	-
NC_045816.1	879063	879341	LINE/CR1-Zenon	684	-
NC_045816.1	367920	368120	LTR/Gypsy	805	-
NC_045816.1	7620196	7620389	LINE/Penelope	440	-
NC_045816.1	151686	152067	LINE/R2-Hero	2481	-
NC_045816.1	5019134	5020226	LINE/RTE-RTE	2994	-
NC_045816.1	3471903	3472385	Unknown	1184	-
NC_045816.1	2099746	2099924	Unknown	422	-
NC_045816.1	236346	236475	LTR/Gypsy	544	-
NC_045816.1	2940168	2941586	DNA/TcMar-Tc1	7541	-
NC_045816.1	3456822	3457122	SINE	1727	-
NC_045816.1	3103172	3103599	LINE/R2-Hero	1459	-
NC_045816.1	7084033	7084571	LINE/R2-Hero	3598	-
NC_045816.1	9246128	9246537	LTR/Copia	530	-
NC_045816.1	166379	167964	LINE/R2-Hero	7866	-
NC_045816.1	3967639	3967956	Unknown	1618	-
NC_045816.1	3826359	3826551	LTR	807	-
NC_045816.1	632631	632923	DNA/TcMar-Tc1	748	-
NC_045816.1	8978254	8978673	DNA	1646	-
NC_045816.1	3947549	3948161	RC/Helitron	4461	-
NC_045816.1	4645097	4645380	LINE/R1	565	-
NC_045816.1	4240867	4241049	RC/Helitron	416	-
NC_045816.1	2246193	2246303	LINE/R2-Hero	724	-
NC_045816.1	6535020	6536071	LINE/Penelope	654	-
NC_045816.1	1550758	1550943	DNA/Zator	581	-
NC_045816.1	8144677	8145102	RC/Helitron	508	-
NC_045816.1	2485266	2485486	LINE/R1	1394	-
NC_045816.1	2463113	2463560	LTR/DIRS	694	-
NC_045816.1	9003182	9003702	RC/Helitron	3952	-
NC_045816.1	8498726	8498949	RC/Helitron	578	-
NC_045816.1	7579542	7580666	LINE/R2-Hero	6305	-
NC_045816.1	5434244	5435413	LINE/R2-Hero	3917	-
NC_045816.1	3709657	3709850	LINE/R2-Hero	1273	-
NC_045816.1	7300235	7300580	LINE/Penelope	1339	-
NC_045816.1	656940	657075	LINE/Penelope	486	-
NC_045816.1	7599095	7599241	Unknown	548	-
NC_045816.1	9090930	9091050	LINE/Penelope	677	-
NC_045817.1	773627	773824	LINE/Penelope	531	+
NC_045817.1	8891959	8892511	LINE/Penelope	3573	+
NC_045817.1	1952414	1952708	Unknown	1734	+
NC_045817.1	2737080	2737652	RC/Helitron	3690	+
NC_045817.1	4382376	4382500	LINE/R2-Hero	604	+
NC_045817.1	1830758	1830930	LTR/Gypsy	727	+
NC_045817.1	791799	791985	Unknown	566	+
NC_045817.1	1944745	1945055	LINE/Proto2	799	+
NC_045817.1	4065187	4065363	Unknown	594	+
NC_045817.1	3010751	3011171	LINE/RTE-RTE	646	+
NC_045817.1	6245769	6246125	Unknown	2678	+
NC_045817.1	4777111	4777275	Unknown	504	+
NC_045817.1	5426984	5427321	Unknown	2349	+
NC_045817.1	6179432	6179704	RC/Helitron	1611	+
NC_045817.1	7499642	7499941	SINE	2360	+
NC_045817.1	6830023	6830307	LTR/Gypsy	498	+
NC_045817.1	7270385	7270530	LINE/Penelope	955	+
NC_045817.1	5229298	5229411	LINE/R2-Hero	892	+
NC_045817.1	1266713	1266907	LINE/CR1	642	+
NC_045817.1	1397390	1397787	LINE/CR1-Zenon	522	+
NC_045817.1	1137827	1137943	LINE/Penelope	618	+
NC_045817.1	8747581	8747880	Unknown	2194	+
NC_045817.1	6657772	6657886	LINE/Penelope	715	+
NC_045817.1	4211385	4211585	LINE/Penelope	932	+
NC_045817.1	3154204	3154378	Unknown	864	+
NC_045817.1	9034638	9034764	LINE/R2-Hero	968	+
NC_045817.1	8768349	8768472	LTR/Gypsy	519	+
NC_045817.1	8736900	8737420	LINE/R2-Hero	3453	+
NC_045817.1	5895529	5895662	LINE/Penelope	448	+
NC_045817.1	7169962	7170123	Unknown	1163	+
NC_045817.1	3012533	3012715	DNA/TcMar-Tc1	887	+
NC_045817.1	5804659	5805044	Unknown	2094	+
NC_045817.1	732416	732560	Unknown	573	+
NC_045817.1	8707793	8707970	LINE/L2	822	+
NC_045817.1	1874484	1875442	LINE/Penelope	7452	+
NC_045817.1	9272691	9273625	LINE/RTE-RTE	650	+
NC_045817.1	7612443	7612868	Unknown	2551	+
NC_045817.1	8767605	8767773	LINE/Penelope	427	+
NC_045817.1	6868893	6870650	Unknown	1261	+
NC_045817.1	4870320	4870436	LINE/Penelope	563	+
NC_045817.1	7581723	7582025	SINE	2295	+
NC_045817.1	3824774	3825063	SINE	2260	+
NC_045817.1	1545858	1545995	RC/Helitron	419	+
NC_045817.1	3812977	3813105	LINE/Penelope	823	+
NC_045817.1	5604387	5604505	LINE/Penelope	515	+
NC_045817.1	5450798	5450990	LTR/Gypsy	891	+
NC_045817.1	8349752	8351966	LINE/RTE-RTE	14396	+
NC_045817.1	5812659	5812855	Unknown	512	+
NC_045817.1	6414977	6415397	LINE/R2-Hero	3081	+
NC_045817.1	6631450	6631627	LTR/Gypsy	807	+
NC_045817.1	3133425	3133543	LINE/Penelope	531	+
NC_045817.1	7686102	7686223	LTR	423	+
NC_045817.1	4375334	4375673	Unknown	1140	+
NC_045817.1	6201507	6201653	LINE/Penelope	1049	+
NC_045817.1	22257	23711	LINE/L2	1460	+
NC_045817.1	3362406	3362847	LINE/Penelope	1613	+
NC_045817.1	6176027	6176433	DNA/TcMar-Mariner	1348	+
NC_045817.1	7166680	7166832	RC/Helitron	844	+
NC_045817.1	4591151	4591296	LINE/Penelope	885	+
NC_045817.1	6731926	6732649	DNA/TcMar-Tc1	2416	+
NC_045817.1	2056554	2056680	LINE/Penelope	646	+
NC_045817.1	6399180	6399505	LINE/R1	563	+
NC_045817.1	6055068	6055310	LINE/R2-Hero	2091	+
NC_045817.1	8659176	8659689	LINE/I-Jockey	1463	+
NC_045817.1	8543575	8543920	LINE/R2-Hero	2246	+
NC_045817.1	5597707	5597873	LINE/R2-Hero	997	+
NC_045817.1	2598540	2598646	LINE/Penelope	750	+
NC_045817.1	8892825	8893070	LINE/Penelope	945	+
NC_045817.1	7359822	7360897	LINE/R2-Hero	9311	+
NC_045817.1	2969445	2969547	LTR/Gypsy	440	+
NC_045817.1	4127329	4127505	Unknown	509	+
NC_045817.1	8537005	8537220	LINE/Penelope	1736	+
NC_045817.1	5224213	5224318	LINE/Penelope	697	+
NC_045817.1	6966014	6967399	LINE/R1	756	+
NC_045817.1	7755542	7755778	LINE/Penelope	733	+
NC_045817.1	4821875	4822016	RC/Helitron	520	+
NC_045817.1	1976061	1976444	Unknown	1649	+
NC_045817.1	9245603	9245858	DNA/TcMar-Tc1	1545	+
NC_045817.1	4823519	4823963	LINE/RTE-RTE	446	+
NC_045817.1	1735626	1735822	LINE/R2-Hero	1176	+
NC_045817.1	533580	533936	Unknown	1462	+
NC_045817.1	8953611	8953720	LINE/Penelope	477	+
NC_045817.1	8688441	8689016	LINE/L2	3568	+
NC_045817.1	2018183	2019035	LINE/R1	1109	+
NC_045817.1	2829059	2829236	RC/Helitron	1148	+
NC_045817.1	8920251	8920641	LINE/R2-Hero	2198	+
NC_045817.1	8845077	8845366	SINE	2411	+
NC_045817.1	2523884	2524337	Unknown	461	+
NC_045817.1	8557360	8557642	Unknown	1120	+
NC_045817.1	792714	792896	SINE	1271	+
NC_045817.1	7366678	7366983	Unknown	2000	+
NC_045817.1	815633	815750	Unknown	424	+
NC_045817.1	7782027	7782210	DNA/TcMar-Fot1	404	+
NC_045817.1	8957754	8958359	Unknown	1605	+
NC_045817.1	2030607	2031212	LINE/Penelope	4309	+
NC_045817.1	1779122	1779474	Unknown	1556	+
NC_045817.1	741937	742064	LINE/R2-Hero	789	+
NC_045817.1	5693351	5693615	RC/Helitron	1331	+
NC_045817.1	818033	818575	DNA/TcMar-Tc1	1663	+
NC_045817.1	8169382	8170068	RC/Helitron	4807	+
NC_045817.1	7949510	7949780	LINE/R2-Hero	1914	+
NC_045817.1	7974932	7975151	Unknown	1399	+
NC_045817.1	889024	889184	Unknown	1021	+
NC_045817.1	4796367	4796522	Unknown	707	+
NC_045817.1	6275273	6275519	Unknown	1395	+
NC_045817.1	4289300	4289863	DNA/TcMar-Tc1	2669	+
NC_045817.1	6618364	6618565	LTR/Gypsy	1123	+
NC_045817.1	8681427	8681573	Unknown	463	+
NC_045817.1	8857131	8857419	Unknown	1402	+
NC_045817.1	5295545	5295689	LINE/Penelope	478	+
NC_045817.1	8774624	8774734	LINE/R2-Hero	799	+
NC_045817.1	8955521	8955816	SINE	2453	+
NC_045817.1	4065534	4065709	Unknown	421	+
NC_045817.1	4390812	4390949	LINE/Penelope	741	+
NC_045817.1	4940305	4940488	LINE/Penelope	709	+
NC_045817.1	8456192	8456304	Unknown	437	+
NC_045817.1	795566	795849	LINE/Penelope	1872	+
NC_045817.1	6677322	6677455	LINE/CR1-Zenon	432	+
NC_045817.1	6590980	6591575	LINE/R2-Hero	4610	+
NC_045817.1	865431	865642	LINE/R2-Hero	1593	+
NC_045817.1	7377183	7377336	DNA/TcMar-Mariner	642	+
NC_045817.1	4422583	4424212	LINE/R2-Hero	7685	+
NC_045817.1	6452531	6452837	SINE	2402	+
NC_045817.1	4328	4449	LINE/Penelope	501	+
NC_045817.1	7812476	7812635	LINE/Penelope	507	+
NC_045817.1	3304066	3304231	LINE/R2-Hero	1178	+
NC_045817.1	6766915	6767121	Unknown	627	+
NC_045817.1	7689203	7689377	LINE/Penelope	976	+
NC_045817.1	5810102	5811312	LINE/R2-Hero	590	+
NC_045817.1	1810420	1810534	LINE/Penelope	720	+
NC_045817.1	1839911	1840219	SINE	2398	+
NC_045817.1	8622734	8623186	DNA/TcMar-Mariner	3055	+
NC_045817.1	7975376	7975519	Unknown	1128	+
NC_045817.1	816687	816802	LTR	551	+
NC_045817.1	4405069	4405280	Unknown	450	+
NC_045817.1	7794450	7794769	LINE/R2-Hero	1923	+
NC_045817.1	2359864	2360164	Unknown	670	+
NC_045817.1	947623	947783	LINE/R2-Hero	898	+
NC_045817.1	6889354	6889923	RC/Helitron	3775	+
NC_045817.1	8980391	8980720	LINE/Penelope	2418	+
NC_045817.1	2668373	2668600	LINE/Penelope	774	+
NC_045817.1	8587298	8588618	DNA/TcMar-Tc1	12010	+
NC_045817.1	7975564	7975733	LTR/Gypsy	825	+
NC_045817.1	2485327	2486001	LINE/Penelope	4330	+
NC_045817.1	8568314	8568742	DNA/TcMar-Mariner	870	+
NC_045817.1	7120770	7121010	Unknown	1409	+
NC_045817.1	6087154	6087302	LINE/Penelope	687	+
NC_045817.1	7393375	7393649	RC/Helitron	807	+
NC_045817.1	7683707	7683827	LTR	404	+
NC_045817.1	8779490	8780808	LINE/I-Jockey	1148	+
NC_045817.1	8923962	8924352	LINE/R2-Hero	2198	+
NC_045817.1	9183920	9184187	LINE/I	606	+
NC_045817.1	4143855	4144371	DNA/TcMar-Tc1	2503	+
NC_045817.1	8745513	8745857	LINE/R2-Hero	1696	+
NC_045817.1	1959527	1959716	LTR/Gypsy	964	+
NC_045817.1	5436487	5436599	LINE/Penelope	623	+
NC_045817.1	4454876	4455626	RC/Helitron	4989	+
NC_045817.1	1891851	1893056	LINE/Penelope	4883	+
NC_045817.1	6757739	6758634	RC/Helitron	3894	+
NC_045817.1	4271676	4271910	Unknown	899	+
NC_045817.1	4559068	4559436	Unknown	2988	+
NC_045817.1	7663924	7664107	Unknown	478	+
NC_045817.1	5858458	5858626	Unknown	465	+
NC_045817.1	4253405	4253816	DNA/hAT-Tip100	784	+
NC_045817.1	6206526	6206865	Unknown	2240	+
NC_045817.1	3020891	3021490	RC/Helitron	4675	+
NC_045817.1	7502306	7502580	Unknown	588	+
NC_045817.1	6297999	6298215	LINE/R2-Hero	1396	+
NC_045817.1	7143353	7143603	DNA	1659	+
NC_045817.1	5409405	5409601	LTR/Gypsy	908	+
NC_045817.1	1361692	1361972	LINE/R2-Hero	2036	+
NC_045817.1	6576594	6576840	RC/Helitron	1115	+
NC_045817.1	8778357	8779006	LINE/I-Jockey	497	+
NC_045817.1	4527024	4527175	LINE/Penelope	1273	+
NC_045817.1	6155617	6155739	LINE/Penelope	718	+
NC_045817.1	6885917	6888590	LINE/RTE-RTE	14809	+
NC_045817.1	5605762	5605991	LINE/Penelope	1456	+
NC_045817.1	1589960	1591092	LINE/Penelope	415	+
NC_045817.1	3167382	3168134	RC/Helitron	5122	+
NC_045817.1	8806243	8806390	LINE/Penelope	709	+
NC_045817.1	494096	494288	LTR/Gypsy	932	+
NC_045817.1	6647201	6647885	RC/Helitron	4793	+
NC_045817.1	9073696	9074351	RC/Helitron	4265	+
NC_045817.1	3299632	3300212	RC/Helitron	3924	+
NC_045817.1	3717388	3717621	LINE/Penelope	804	+
NC_045817.1	2067239	2067355	LINE/RTE-BovB	470	+
NC_045817.1	1971379	1971581	LTR/Gypsy	1108	+
NC_045817.1	9050609	9050735	LINE/R2-Hero	968	+
NC_045817.1	313624	313926	LINE/Penelope	1123	+
NC_045817.1	8865546	8865769	SINE	883	+
NC_045817.1	6151811	6152026	LTR/Gypsy	1009	+
NC_045817.1	2311279	2312183	DNA/TcMar-Tc1	1784	+
NC_045817.1	1136709	1137152	LINE/CR1-Zenon	745	+
NC_045817.1	7489648	7489813	Unknown	527	+
NC_045817.1	4288850	4289004	Unknown	808	+
NC_045817.1	5641075	5641258	LINE/R2-Hero	1031	+
NC_045817.1	1035652	1035887	LINE/Penelope	572	+
NC_045817.1	6331173	6331471	Unknown	1391	+
NC_045817.1	2924043	2924644	LINE/R2-Hero	1761	+
NC_045817.1	958328	958514	RC/Helitron	1309	+
NC_045817.1	3206284	3206398	LINE/Penelope	718	+
NC_045817.1	8746970	8747580	LINE/I-Jockey	3511	+
NC_045817.1	6044023	6044367	DNA/hAT-Ac	488	+
NC_045817.1	2494461	2494927	LINE/CR1	998	+
NC_045817.1	2240271	2240495	Unknown	1543	+
NC_045817.1	5513540	5513687	SINE	1063	+
NC_045817.1	8684906	8685066	LINE/Penelope	787	+
NC_045817.1	6604130	6604257	LINE/Penelope	430	+
NC_045817.1	5405852	5406776	DNA/TcMar-Tc1	8351	+
NC_045817.1	4686816	4687070	LINE/Penelope	480	+
NC_045817.1	946704	946856	LINE/Penelope	474	+
NC_045817.1	6669470	6669576	LTR	638	+
NC_045817.1	4865250	4865445	LTR/Gypsy	892	+
NC_045817.1	3635547	3635828	RC/Helitron	680	+
NC_045817.1	7054898	7055723	Unknown	515	+
NC_045817.1	1742986	1743890	LINE/R2-Hero	5259	+
NC_045817.1	6129383	6130446	LINE/CR1	443	+
NC_045817.1	8348703	8348804	LTR	778	+
NC_045817.1	6067487	6067781	SINE	2477	+
NC_045817.1	6618709	6619314	DNA/TcMar-Tc1	419	+
NC_045817.1	6751858	6753981	LINE/R2-Hero	10844	+
NC_045817.1	6958403	6959452	LINE/R1	576	+
NC_045817.1	1286323	1286736	DNA	573	+
NC_045817.1	8563979	8564167	Unknown	591	+
NC_045817.1	4357587	4357760	Unknown	479	+
NC_045817.1	3348155	3348499	LINE/Penelope	1861	+
NC_045817.1	882942	883094	LINE/Penelope	821	+
NC_045817.1	7100615	7101301	LINE/R2-Hero	3684	+
NC_045817.1	1115524	1115640	LINE/Penelope	510	+
NC_045817.1	6705297	6706538	LINE/Penelope	10842	+
NC_045817.1	8850562	8850860	SINE	2341	+
NC_045817.1	9061936	9062094	LTR/Gypsy	845	+
NC_045817.1	6877698	6877802	LINE/Penelope	664	+
NC_045817.1	8559374	8560925	DNA/TcMar-Tc1	11713	+
NC_045817.1	6957997	6958166	LINE/R2-Hero	1007	+
NC_045817.1	3247002	3247701	DNA/TcMar-Mariner	1658	+
NC_045817.1	5808707	5810084	Unknown	9550	+
NC_045817.1	7764401	7764652	Unknown	1063	+
NC_045817.1	2911947	2912847	LINE/R2-Hero	4425	+
NC_045817.1	1824019	1824133	LINE/Penelope	608	+
NC_045817.1	3365787	3365929	LTR/Gypsy	595	+
NC_045817.1	8986417	8986894	Unknown	3577	+
NC_045817.1	868677	868818	LINE/Penelope	777	+
NC_045817.1	2370290	2370413	LINE/Penelope	690	+
NC_045817.1	467403	468412	LINE/Penelope	4697	+
NC_045817.1	905074	905331	RC/Helitron	791	+
NC_045817.1	461099	461610	LINE/CR1	828	+
NC_045817.1	6454760	6454986	LINE/R2-Hero	1541	+
NC_045817.1	3629740	3630805	DNA/TcMar-Tc1	9663	+
NC_045817.1	9166256	9166628	RC/Helitron	2580	+
NC_045817.1	5733692	5733843	LINE/Penelope	852	+
NC_045817.1	4593486	4593676	LINE/Penelope	1329	+
NC_045817.1	8473552	8474458	RC/Helitron	3870	+
NC_045817.1	814740	814942	LINE/R2-Hero	1101	+
NC_045817.1	437194	437302	LINE/Penelope	665	+
NC_045817.1	8852210	8852499	SINE	2352	+
NC_045817.1	1975317	1975444	LINE/RTE-BovB	579	+
NC_045817.1	6628011	6628441	Unknown	1600	+
NC_045817.1	6789318	6789611	LINE/Penelope	407	+
NC_045817.1	892875	892979	DNA/hAT-Charlie	413	+
NC_045817.1	1880083	1880340	LINE/CR1-Zenon	473	+
NC_045817.1	2283844	2284024	DNA/TcMar-Tc1	476	+
NC_045817.1	5798219	5799741	LINE/R2-Hero	6338	+
NC_045817.1	7411781	7411912	LINE/Penelope	543	+
NC_045817.1	6249390	6249531	LINE/Penelope	826	+
NC_045817.1	5717331	5717584	LINE/Penelope	645	+
NC_045817.1	5542436	5543176	LINE/CR1-Zenon	1998	+
NC_045817.1	58182	58388	Unknown	443	+
NC_045817.1	6917690	6917866	LINE/R1	885	+
NC_045817.1	5148372	5148756	Unknown	2495	+
NC_045817.1	4596231	4596340	LINE/R2-Hero	620	+
NC_045817.1	1125853	1125973	LINE/Penelope	684	+
NC_045817.1	6866105	6866467	LINE/I-Jockey	1535	+
NC_045817.1	7777955	7778148	Unknown	683	+
NC_045817.1	8017533	8017662	LINE/Penelope	664	+
NC_045817.1	3864954	3865123	LINE/I-Jockey	943	+
NC_045817.1	6587527	6587692	DNA	791	+
NC_045817.1	8831610	8831919	Unknown	1973	+
NC_045817.1	896974	897338	RC/Helitron	504	+
NC_045817.1	8953350	8953613	LINE/R2-Hero	1750	+
NC_045817.1	4123660	4123836	Unknown	509	+
NC_045817.1	13007	13561	RC/Helitron	3973	+
NC_045817.1	3395347	3395631	SINE	2006	+
NC_045817.1	4363404	4363591	LINE/R2-Hero	1174	+
NC_045817.1	1895754	1895995	RC/Helitron	652	+
NC_045817.1	7611390	7611760	Unknown	1689	+
NC_045817.1	409753	409913	LINE/Penelope	961	+
NC_045817.1	5685187	5685711	Simple_repeat	706	+
NC_045817.1	9088819	9089013	LTR/Gypsy	658	+
NC_045817.1	23686	23874	LINE/Proto2	721	+
NC_045817.1	6368463	6368700	LINE/Penelope	711	+
NC_045817.1	8706757	8706929	LINE/L2	874	+
NC_045817.1	1586126	1587321	LINE/Penelope	6902	+
NC_045817.1	776755	777016	Unknown	682	+
NC_045817.1	6153449	6153565	LINE/Penelope	613	+
NC_045817.1	436871	437028	LINE/Penelope	884	+
NC_045817.1	4092992	4093137	LINE/Penelope	962	+
NC_045817.1	8628432	8628562	LINE/Penelope	447	+
NC_045817.1	7442829	7443460	LINE/Penelope	3103	+
NC_045817.1	8562033	8562461	DNA/TcMar-Mariner	874	+
NC_045817.1	4123271	4123496	LINE/CR1-Zenon	452	+
NC_045817.1	1273930	1274124	LINE/CR1	642	+
NC_045817.1	695028	695151	LINE/Penelope	607	+
NC_045817.1	5385910	5386032	LINE/Penelope	585	+
NC_045817.1	376524	376827	LINE/R2-Hero	520	+
NC_045817.1	7169186	7169846	RC/Helitron	2047	+
NC_045817.1	3058071	3058175	LINE/RTE-BovB	519	+
NC_045817.1	6619330	6619527	Unknown	677	+
NC_045817.1	4095353	4095644	Unknown	1878	+
NC_045817.1	3396859	3397044	LTR/Gypsy	970	+
NC_045817.1	5716993	5717156	LTR/Gypsy	711	+
NC_045817.1	4285266	4285371	LINE/Penelope	600	+
NC_045817.1	3154532	3154830	Unknown	647	+
NC_045817.1	7053260	7054165	Unknown	728	+
NC_045817.1	1886592	1886865	LINE/R2-Hero	1961	+
NC_045817.1	8993022	8993253	LTR/Gypsy	854	+
NC_045817.1	8166003	8166148	LINE/Penelope	591	+
NC_045817.1	7001384	7002154	LINE/Penelope	3866	+
NC_045817.1	6756319	6756502	LTR/Gypsy	873	+
NC_045817.1	3133709	3133945	LINE/R1	979	+
NC_045817.1	2021759	2022242	LINE/Penelope	1422	+
NC_045817.1	8711030	8711171	LINE/Penelope	490	+
NC_045817.1	6185993	6186170	LINE/R1	986	+
NC_045817.1	6083682	6084209	LINE/R2-Hero	3634	+
NC_045817.1	6893791	6893898	Unknown	451	+
NC_045817.1	4142886	4143009	LINE/Penelope	754	+
NC_045817.1	6778423	6778716	LINE/Penelope	407	+
NC_045817.1	9240649	9240792	RC/Helitron	550	+
NC_045817.1	6126950	6127186	LTR/Gypsy	834	+
NC_045817.1	7734627	7734960	Unknown	1048	+
NC_045817.1	3890719	3890833	LINE/Penelope	702	+
NC_045817.1	1555637	1555992	SINE	2186	+
NC_045817.1	9026372	9026516	LINE/Penelope	590	+
NC_045817.1	3275899	3276480	LINE/Penelope	2321	+
NC_045817.1	4046812	4047466	LINE/R2-Hero	4067	+
NC_045817.1	7104287	7105137	DNA/TcMar-Tc1	633	+
NC_045817.1	8457624	8457741	LINE/Penelope	520	+
NC_045817.1	7347748	7348536	DNA/TcMar-Tc1	6961	+
NC_045817.1	8463938	8464181	LINE/Penelope	1458	+
NC_045817.1	23863	24462	LINE/Proto2	930	+
NC_045817.1	733296	733683	RC/Helitron	2704	+
NC_045817.1	558098	558249	RC/Helitron	545	+
NC_045817.1	1829809	1830039	LINE/Penelope	1045	+
NC_045817.1	7397177	7397316	LINE/CR1	440	+
NC_045817.1	8819083	8819467	Unknown	1863	+
NC_045817.1	725204	725429	Unknown	982	+
NC_045817.1	8808647	8808761	Unknown	947	+
NC_045817.1	2706230	2706407	LTR/Gypsy	880	+
NC_045817.1	8955893	8956087	LTR/Gypsy	874	+
NC_045817.1	7519919	7520083	LTR/Gypsy	437	+
NC_045817.1	5548380	5548518	LINE/Penelope	803	+
NC_045817.1	3195289	3195891	LINE/Penelope	3456	+
NC_045817.1	8600243	8600400	LINE/RTE-BovB	870	+
NC_045817.1	470480	470678	Simple_repeat	407	+
NC_045817.1	9071889	9072067	Unknown	426	+
NC_045817.1	725468	725739	Unknown	536	+
NC_045817.1	8982424	8982565	LINE/Penelope	400	+
NC_045817.1	9049144	9050232	DNA/TcMar-Tc1	531	+
NC_045817.1	4991153	4991802	LINE/R2-Hero	572	+
NC_045817.1	7372252	7372571	Unknown	2156	+
NC_045817.1	6965614	6965783	LINE/R2-Hero	1043	+
NC_045817.1	9097931	9098046	LINE/Penelope	499	+
NC_045817.1	7773471	7773867	LINE/RTE-BovB	3522	+
NC_045817.1	1817648	1817765	LINE/Penelope	632	+
NC_045817.1	6968230	6968338	LINE/R2-Hero	606	+
NC_045817.1	4272502	4273685	LINE/R2-Hero	4780	+
NC_045817.1	483435	484146	DNA/TcMar-Tc1	1617	+
NC_045817.1	1246559	1246827	RC/Helitron	872	+
NC_045817.1	2942597	2942708	LINE/Penelope	511	+
NC_045817.1	4655784	4656039	LINE/Penelope	521	+
NC_045817.1	6607054	6607422	Unknown	1447	+
NC_045817.1	8616901	8617198	LTR	1182	+
NC_045817.1	8968003	8968511	LINE/R2-Hero	3268	+
NC_045817.1	3016657	3017256	RC/Helitron	4675	+
NC_045817.1	8542109	8542671	RC/Helitron	2454	+
NC_045817.1	8525468	8525576	LINE/Penelope	466	+
NC_045817.1	7408313	7409206	RC/Helitron	3602	+
NC_045817.1	6520934	6521270	Unknown	2902	+
NC_045817.1	6411330	6411521	LTR	900	+
NC_045817.1	4963375	4963562	LTR/Gypsy	674	+
NC_045817.1	1312773	1313095	LINE/Penelope	797	+
NC_045817.1	3226554	3226666	LTR	449	+
NC_045817.1	2504095	2504198	LINE/Penelope	671	+
NC_045817.1	7468014	7468217	LTR/Gypsy	822	+
NC_045817.1	1868505	1868744	LINE/RTE-BovB	842	+
NC_045817.1	4627870	4627985	LINE/Penelope	562	+
NC_045817.1	4180488	4180601	LINE/Penelope	577	+
NC_045817.1	8623723	8623853	LINE/Penelope	447	+
NC_045817.1	4263231	4263642	DNA/hAT-Tip100	783	+
NC_045817.1	5840918	5841169	DNA/TcMar-Mariner	731	+
NC_045817.1	8482236	8482384	LINE/R2-Hero	1031	+
NC_045817.1	3728544	3728774	Unknown	463	+
NC_045817.1	5787117	5787735	LINE/Penelope	2343	+
NC_045817.1	2813170	2813312	LINE/Penelope	758	+
NC_045817.1	6019025	6019988	LINE/Penelope	4670	+
NC_045817.1	2268457	2268629	Simple_repeat	565	+
NC_045817.1	1760606	1760731	LTR	504	+
NC_045817.1	7692010	7692127	LINE/L2	652	+
NC_045817.1	2809370	2809878	LINE/Penelope	2653	+
NC_045817.1	2147412	2147653	RC/Helitron	617	+
NC_045817.1	1544078	1544193	Unknown	423	+
NC_045817.1	5145588	5145972	Unknown	2495	+
NC_045817.1	2685015	2685238	RC/Helitron	1031	+
NC_045817.1	4076606	4076767	Unknown	566	+
NC_045817.1	7122531	7122717	LTR	1653	+
NC_045817.1	7521262	7521394	LTR	494	+
NC_045817.1	6733099	6734095	DNA/TcMar-Tc1	2321	+
NC_045817.1	5804132	5804665	LINE/R2-Hero	3312	+
NC_045817.1	6570567	6571605	LINE/R2-Hero	5878	+
NC_045817.1	1177800	1178047	Unknown	430	+
NC_045817.1	5982482	5982662	LTR/Gypsy	871	+
NC_045817.1	5457509	5457637	LTR	518	+
NC_045817.1	1196313	1196909	RC/Helitron	1141	+
NC_045817.1	2480908	2481448	RC/Helitron	2820	+
NC_045817.1	2023119	2023230	Unknown	658	+
NC_045817.1	1544592	1544957	LINE/R2-Hero	2890	+
NC_045817.1	8628651	8628983	Unknown	1258	+
NC_045817.1	7033225	7033413	LTR/Gypsy	844	+
NC_045817.1	1766429	1766711	RC/Helitron	1198	+
NC_045817.1	4979879	4980367	RC/Helitron	2300	+
NC_045817.1	8464902	8465049	LINE/Penelope	777	+
NC_045817.1	737275	737513	Simple_repeat	901	+
NC_045817.1	6435354	6435896	LINE/R2-Hero	3162	+
NC_045817.1	6798141	6798434	LINE/Penelope	407	+
NC_045817.1	1822920	1823760	LINE/R2-Hero	5757	+
NC_045817.1	1759106	1759459	LINE/R2-Hero	2787	+
NC_045817.1	1249944	1250143	LTR/Gypsy	997	+
NC_045817.1	563304	563561	SINE	1459	+
NC_045817.1	6529067	6529288	RC/Helitron	490	+
NC_045817.1	9154423	9154530	Simple_repeat	400	+
NC_045817.1	606421	606538	LINE/Penelope	519	+
NC_045817.1	6469620	6469989	DNA/TcMar-Tc1	666	+
NC_045817.1	6298470	6298607	LINE/Penelope	547	+
NC_045817.1	6165899	6167592	LINE/R2-Hero	5519	+
NC_045817.1	1845092	1845232	LINE/Penelope	723	+
NC_045817.1	5021033	5021233	LINE/Penelope	455	+
NC_045817.1	1331079	1331309	DNA/hAT-Charlie	621	+
NC_045817.1	5379012	5379269	Unknown	1335	+
NC_045817.1	8843220	8843514	SINE	2196	+
NC_045817.1	4366207	4366356	LINE/Penelope	880	+
NC_045817.1	6528938	6529070	LINE/R2-Hero	1000	+
NC_045817.1	7678403	7678516	Unknown	422	+
NC_045817.1	6052759	6052869	LINE/Penelope	665	+
NC_045817.1	5269533	5269767	RC/Helitron	617	+
NC_045817.1	8974882	8976422	LINE/R2-Hero	4107	+
NC_045817.1	729593	729740	LINE/Penelope	952	+
NC_045817.1	7743942	7744053	LINE/RTE-BovB	472	+
NC_045817.1	6362048	6362300	LINE/Penelope	719	+
NC_045817.1	7168894	7169180	SINE	2288	+
NC_045817.1	1769881	1771059	LINE/L2	8039	+
NC_045817.1	9269217	9270317	LINE/R1	1791	+
NC_045817.1	6544694	6544928	SINE	1900	+
NC_045817.1	1206410	1207117	LINE/R2-Hero	5075	+
NC_045817.1	905675	905814	LINE/R2-Hero	1132	+
NC_045817.1	935075	935205	LINE/Penelope	854	+
NC_045817.1	1784022	1784283	Unknown	1158	+
NC_045817.1	4565747	4565950	Unknown	463	+
NC_045817.1	3229636	3230208	Unknown	3323	+
NC_045817.1	7070321	7070515	LINE/Penelope	810	+
NC_045817.1	2239620	2239870	Unknown	1175	+
NC_045817.1	6289429	6289575	LINE/Penelope	1180	+
NC_045817.1	2980370	2980485	LINE/Penelope	445	+
NC_045817.1	3659392	3659506	LINE/R2-Hero	542	+
NC_045817.1	1217572	1217865	SINE	2428	+
NC_045817.1	1746433	1746541	Unknown	413	+
NC_045817.1	7608620	7609004	Unknown	2003	+
NC_045817.1	8101644	8101845	LINE/L2	624	+
NC_045817.1	4377115	4377414	SINE	2507	+
NC_045817.1	1171823	1172119	SINE	2493	+
NC_045817.1	3284021	3284300	LINE/L2	1959	+
NC_045817.1	7464872	7465106	LINE/R1	1479	+
NC_045817.1	4163369	4163656	LINE/Penelope	1027	+
NC_045817.1	8402034	8402166	LINE/Penelope	844	+
NC_045817.1	8448987	8449183	LINE/R2-Hero	1268	+
NC_045817.1	2866660	2867416	LINE/RTE-RTE	2882	+
NC_045817.1	4863497	4863646	RC/Helitron	1089	+
NC_045817.1	3332939	3333051	SINE	878	+
NC_045817.1	6030	6272	Simple_repeat	901	+
NC_045817.1	7748040	7748178	RC/Helitron	634	+
NC_045817.1	4813144	4813273	LINE/Penelope	466	+
NC_045817.1	5549909	5550703	LINE/Penelope	3805	+
NC_045817.1	1789060	1789614	RC/Helitron	4047	+
NC_045817.1	8619290	8619542	LINE/CR1-Zenon	558	+
NC_045817.1	8823671	8823775	Unknown	457	+
NC_045817.1	6967397	6967643	LINE/R1	432	+
NC_045817.1	1161384	1161488	LINE/Penelope	436	+
NC_045817.1	4164849	4165087	LINE/Penelope	633	+
NC_045817.1	4272144	4272273	LINE/R2-Hero	1047	+
NC_045817.1	6680076	6682993	LINE/R2-Hero	12255	+
NC_045817.1	4598166	4599064	LINE/Penelope	3798	+
NC_045817.1	1237269	1239458	LINE/L2	9178	+
NC_045817.1	7687644	7688225	RC/Helitron	4150	+
NC_045817.1	7382731	7382862	LINE/CR1	403	+
NC_045817.1	2798032	2798157	LINE/Penelope	661	+
NC_045817.1	6134618	6134813	LTR/Gypsy	1081	+
NC_045817.1	8421667	8422240	RC/Helitron	895	+
NC_045817.1	7572683	7572797	LINE/R2-Hero	773	+
NC_045817.1	6882342	6883856	LINE/R2-Hero	7034	+
NC_045817.1	2704270	2704399	LINE/Penelope	674	+
NC_045817.1	42375	42954	RC/Helitron	4082	+
NC_045817.1	2542866	2543315	RC/Helitron	3251	+
NC_045817.1	6675752	6676243	LINE/Penelope	2389	+
NC_045817.1	3738355	3738551	DNA/hAT-Charlie	452	+
NC_045817.1	7070512	7070834	LINE/R2-Hero	2077	+
NC_045817.1	8983224	8984625	DNA/TcMar-Tc1	12859	+
NC_045817.1	8309005	8309257	LINE/Penelope	1717	+
NC_045817.1	798545	798883	SINE	1970	+
NC_045817.1	6583763	6583989	LINE/R2-Hero	1319	+
NC_045817.1	4147235	4147361	LINE/R2-Hero	841	+
NC_045817.1	29173	29346	LTR/Gypsy	473	+
NC_045817.1	8627443	8627895	DNA/TcMar-Mariner	3089	+
NC_045817.1	3651893	3652007	LINE/R2-Hero	542	+
NC_045817.1	5701875	5701988	LINE/Penelope	476	+
NC_045817.1	1186692	1187570	Unknown	770	+
NC_045817.1	4709985	4710107	LINE/Penelope	855	+
NC_045817.1	130558	130820	SINE	1250	+
NC_045817.1	4262711	4262978	DNA/Academ-1	672	+
NC_045817.1	446661	446857	LTR/Gypsy	1036	+
NC_045817.1	6160132	6160239	RC/Helitron	433	+
NC_045817.1	8631368	8631547	Unknown	1161	+
NC_045817.1	6715263	6716326	DNA/TcMar-Tc1	9659	+
NC_045817.1	4037526	4037743	Unknown	1161	+
NC_045817.1	8959451	8959846	LINE/Penelope	879	+
NC_045817.1	1522582	1522705	DNA/Kolobok-T2?	434	+
NC_045817.1	6505617	6506291	DNA/TcMar-Tc1	6000	+
NC_045817.1	4267965	4268245	RC/Helitron	1062	+
NC_045817.1	758898	759013	DNA/hAT-Ac	517	+
NC_045817.1	8571423	8571724	LINE/Penelope	1395	+
NC_045817.1	4285047	4285272	Unknown	573	+
NC_045817.1	6209796	6210432	Unknown	4387	+
NC_045817.1	1295047	1295531	LINE/R2-Hero	2270	+
NC_045817.1	8389166	8389368	Unknown	586	+
NC_045817.1	3122973	3124013	DNA/TcMar-Tc1	2577	+
NC_045817.1	4290263	4290377	LTR	429	+
NC_045817.1	5768299	5768477	LTR/Gypsy	903	+
NC_045817.1	8481279	8481487	LINE/R2-Hero	1445	+
NC_045817.1	7466151	7466259	LTR/Gypsy	442	+
NC_045817.1	2664367	2665124	LINE/Penelope	5843	+
NC_045817.1	3189538	3189714	LTR/Gypsy	783	+
NC_045817.1	2159707	2159896	Unknown	961	+
NC_045817.1	4126940	4127165	LINE/CR1-Zenon	452	+
NC_045817.1	6989966	6990606	LINE/Penelope	4025	+
NC_045817.1	771664	772314	Unknown	3323	+
NC_045817.1	8524200	8524471	Unknown	1437	+
NC_045817.1	2232017	2232153	LINE/R2-Hero	907	+
NC_045817.1	4930718	4931035	DNA/TcMar-Pogo	1313	+
NC_045817.1	4325361	4325511	Unknown	438	+
NC_045817.1	1168227	1168881	RC/Helitron	4390	+
NC_045817.1	1729124	1729432	DNA/TcMar-Tc1	2799	+
NC_045817.1	6766533	6766774	RC/Helitron	574	+
NC_045817.1	509736	509916	LTR	789	+
NC_045817.1	8312941	8313125	LTR/Gypsy	814	+
NC_045817.1	5265908	5266170	RC/Helitron	673	+
NC_045817.1	5524357	5524461	LINE/Penelope	467	+
NC_045817.1	7127565	7127750	RC/Helitron	495	+
NC_045817.1	7371284	7371491	LTR/Gypsy	956	+
NC_045817.1	6027200	6027341	LINE/Penelope	802	+
NC_045817.1	1053384	1053485	LTR	653	+
NC_045817.1	3230913	3231095	Unknown	998	+
NC_045817.1	7551126	7551314	Unknown	828	+
NC_045817.1	4066193	4066348	LTR/Gypsy	711	+
NC_045817.1	3226479	3226617	LINE/Penelope	774	+
NC_045817.1	7807972	7808073	LTR	595	+
NC_045817.1	8597335	8597437	LINE/R2-Hero	434	+
NC_045817.1	2506480	2506624	LINE/Penelope	570	+
NC_045817.1	6678028	6678463	Unknown	1911	+
NC_045817.1	6586914	6587156	Unknown	1332	+
NC_045817.1	8953813	8954101	LINE/R2-Hero	1551	+
NC_045817.1	6492585	6492742	RC/Helitron	800	+
NC_045817.1	2478229	2478469	LTR/Gypsy	656	+
NC_045817.1	663513	663691	LINE/R2-Hero	1381	+
NC_045817.1	8623942	8624274	Unknown	1258	+
NC_045817.1	4732216	4734142	LINE/RTE-BovB	17123	+
NC_045817.1	3028621	3029822	LINE/R2-Hero	442	+
NC_045817.1	6290377	6290483	LINE/Penelope	604	+
NC_045817.1	4285426	4285990	DNA/TcMar-Tc1	2695	+
NC_045817.1	8673761	8673990	LINE/R2-Hero	1766	+
NC_045817.1	6939105	6939209	SINE	741	+
NC_045817.1	366105	366258	LINE/Penelope	670	+
NC_045817.1	8206128	8206231	LINE/Penelope	552	+
NC_045817.1	5978558	5979258	RC/Helitron	4864	+
NC_045817.1	6548708	6549048	LINE/Penelope	1410	+
NC_045817.1	6762541	6763396	LINE/R2-Hero	5149	+
NC_045817.1	3769520	3770237	DNA/TcMar-Tc1	960	+
NC_045817.1	5462875	5463227	Unknown	1168	+
NC_045817.1	1184955	1185235	Unknown	1319	+
NC_045817.1	1354907	1356997	LINE/R2-Hero	1374	+
NC_045817.1	7045733	7046024	RC/Helitron	1209	+
NC_045817.1	4800529	4800684	Unknown	568	+
NC_045817.1	2695758	2695908	LINE/Penelope	840	+
NC_045817.1	6349588	6349959	LINE/Penelope	528	+
NC_045817.1	7232862	7232998	LTR	868	+
NC_045817.1	7585606	7585738	DNA/hAT-Tip100	432	+
NC_045817.1	2331364	2331554	SINE	1569	+
NC_045817.1	5085942	5086992	LINE/R2-Hero	9122	+
NC_045817.1	6290962	6291083	LINE/Penelope	831	+
NC_045817.1	6250609	6250885	Unknown	591	+
NC_045817.1	848762	848959	LTR/Gypsy	917	+
NC_045817.1	8101414	8101549	LINE/Penelope	965	+
NC_045817.1	3351190	3351332	LTR/Gypsy	595	+
NC_045817.1	6870866	6871138	SINE	1871	+
NC_045817.1	1285548	1285854	DNA	888	+
NC_045817.1	2364493	2364606	LINE/Penelope	530	+
NC_045817.1	831911	832129	SINE	1463	+
NC_045817.1	3121028	3122064	DNA/TcMar-Tc1	2324	+
NC_045817.1	1141210	1141326	LINE/Penelope	593	+
NC_045817.1	2050562	2050880	LINE/R2-Hero	2022	+
NC_045817.1	4936367	4936686	RC/Helitron	2217	+
NC_045817.1	5805112	5805452	LINE/R2-Hero	2099	+
NC_045817.1	7898486	7898952	LINE/R2-Hero	2027	+
NC_045817.1	5413836	5415152	LINE/R2-Hero	7486	+
NC_045817.1	9033173	9034261	DNA/TcMar-Tc1	531	+
NC_045817.1	7183043	7183346	DNA/Academ-1	439	+
NC_045817.1	6297000	6297165	LTR/Gypsy	590	+
NC_045817.1	6756144	6756265	LINE/RTE-BovB	640	+
NC_045817.1	400328	400725	DNA/TcMar-Tc1	3641	+
NC_045817.1	1610997	1611880	LINE/R2-Hero	909	+
NC_045817.1	6272919	6273697	Unknown	5020	+
NC_045817.1	4433448	4434832	LINE/RTE-BovB	12415	+
NC_045817.1	5395723	5395845	LINE/Penelope	585	+
NC_045817.1	6816364	6816582	Unknown	521	+
NC_045817.1	8835359	8835563	LTR/Gypsy	895	+
NC_045817.1	5806846	5807000	LINE/R1	816	+
NC_045817.1	4661294	4661445	LINE/L2	538	+
NC_045817.1	8904526	8904627	LTR	778	+
NC_045817.1	5894178	5894745	DNA/TcMar-Tc1	1496	+
NC_045817.1	3228235	3228839	Unknown	3688	+
NC_045817.1	2946764	2946874	LINE/Penelope	505	+
NC_045817.1	9001520	9001747	RC/Helitron	551	+
NC_045817.1	3802039	3802278	LINE/R1	756	+
NC_045817.1	4858881	4859187	LINE/Penelope	883	+
NC_045817.1	8626267	8626446	Unknown	1104	+
NC_045817.1	6618168	6618351	DNA/TcMar-Tc1	461	+
NC_045817.1	8060468	8060634	Unknown	431	+
NC_045817.1	3211253	3212795	LINE/I-Jockey	1574	+
NC_045817.1	9041819	9041963	LINE/Penelope	590	+
NC_045817.1	5832346	5833467	LINE/CR1	706	+
NC_045817.1	9059933	9060050	LINE/Penelope	637	+
NC_045817.1	4661159	4661293	Unknown	768	+
NC_045817.1	1799230	1799489	LINE/Penelope	877	+
NC_045817.1	3728784	3729341	LINE/L2	824	+
NC_045817.1	2033633	2033836	LINE/R2-Hero	1254	+
NC_045817.1	8727506	8727660	LINE/Penelope	658	+
NC_045817.1	6142773	6142923	LINE/Penelope	477	+
NC_045817.1	8626142	8626262	Unknown	603	+
NC_045817.1	3063154	3063515	RC/Helitron	2550	+
NC_045817.1	9163980	9164740	LINE/Proto2	1771	+
NC_045817.1	6297637	6297979	LINE/Penelope	1838	+
NC_045817.1	5935316	5935426	LINE/Penelope	624	+
NC_045817.1	7061373	7061648	Unknown	1053	+
NC_045817.1	8609938	8610063	LINE/Penelope	483	+
NC_045817.1	6770172	6770306	Unknown	576	+
NC_045817.1	1743890	1744001	LINE/Penelope	544	+
NC_045817.1	4005673	4006342	LINE/R2-Hero	3850	+
NC_045817.1	1809321	1810161	LINE/R2-Hero	5757	+
NC_045817.1	1580131	1581184	LINE/Penelope	7053	+
NC_045817.1	7415167	7415398	SINE	1013	+
NC_045817.1	6176460	6176718	DNA/TcMar-Mariner	813	+
NC_045817.1	6690899	6691328	LINE/Penelope	1079	+
NC_045817.1	7551359	7551600	Unknown	1908	+
NC_045817.1	7202173	7202459	SINE	2343	+
NC_045817.1	5515996	5517147	LINE/R2-Hero	2415	+
NC_045817.1	1216688	1216904	LINE/Penelope	691	+
NC_045817.1	6677157	6677342	LTR/Gypsy	849	+
NC_045817.1	8574064	8574417	Unknown	1292	+
NC_045817.1	7134949	7135641	DNA/TcMar-Mariner	810	+
NC_045817.1	6904433	6904642	Unknown	546	+
NC_045817.1	5815485	5815678	LINE/R2-Hero	1496	+
NC_045817.1	1205664	1206147	LINE/R2-Hero	2876	+
NC_045817.1	2079729	2080188	LINE/R2-Hero	3048	+
NC_045817.1	3763689	3763879	LINE/Penelope	1050	+
NC_045817.1	6035805	6035956	LINE/Penelope	935	+
NC_045817.1	6183692	6183814	Unknown	734	+
NC_045817.1	1435882	1435996	LINE/Penelope	626	+
NC_045817.1	6222696	6222797	LTR/Gypsy	639	+
NC_045817.1	1817909	1818103	LINE/R1	1213	+
NC_045817.1	1179460	1179651	LTR/Gypsy	987	+
NC_045817.1	7790637	7792280	DNA/TcMar-Tc1	6396	+
NC_045817.1	493363	493478	LTR/Gypsy	614	+
NC_045817.1	2488079	2489386	DNA/TcMar-Mariner	5255	+
NC_045817.1	6543906	6544035	LINE/Penelope	699	+
NC_045817.1	6668404	6668522	LINE/Penelope	743	+
NC_045817.1	8686683	8686825	LINE/L2	1214	+
NC_045817.1	7655950	7656215	Unknown	1565	+
NC_045817.1	7629793	7629899	LINE/Penelope	456	+
NC_045817.1	678107	678366	Simple_repeat	685	+
NC_045817.1	7365711	7365918	LTR/Gypsy	956	+
NC_045817.1	6087491	6087751	LINE/RTE-RTE	666	+
NC_045817.1	6726796	6727317	DNA/TcMar-Mariner	635	+
NC_045817.1	7507471	7507751	LINE/Penelope	940	+
NC_045817.1	7121315	7121450	LINE/Penelope	462	+
NC_045817.1	5697729	5697886	LINE/Penelope	893	+
NC_045817.1	7941704	7942149	Unknown	3407	+
NC_045817.1	19868	20142	Unknown	1392	+
NC_045817.1	7466751	7467037	LINE/R1	1474	+
NC_045817.1	7589512	7589701	DNA/Academ-1	695	+
NC_045817.1	8753344	8755255	LINE/I-Jockey	3501	+
NC_045817.1	959992	960161	RC/Helitron	1017	+
NC_045817.1	5616736	5617065	LINE/R2-Hero	1935	+
NC_045817.1	2511798	2512057	LINE/R2-Hero	1596	+
NC_045817.1	5599047	5599196	SINE	1202	+
NC_045817.1	7737916	7738208	SINE	1979	+
NC_045817.1	1461158	1461721	LINE/R2-Hero	3800	+
NC_045817.1	7511717	7511856	LINE/Penelope	855	+
NC_045817.1	2969721	2969836	LINE/CR1-Zenon	423	+
NC_045817.1	8348816	8349006	DNA/TcMar-Tc1	748	+
NC_045817.1	7167711	7168894	RC/Helitron	2621	+
NC_045817.1	9007357	9007643	SINE	1576	+
NC_045817.1	4760815	4761970	LINE/RTE-BovB	8507	+
NC_045817.1	5793166	5793631	LINE/R2-Hero	3055	+
NC_045817.1	4714186	4715109	DNA/TcMar-Tc1	8350	+
NC_045817.1	805491	805790	LINE/Penelope	753	+
NC_045817.1	4595188	4596220	Unknown	824	+
NC_045817.1	2071945	2072124	LTR/Gypsy	656	+
NC_045817.1	7592134	7592322	Unknown	522	+
NC_045817.1	3897488	3899875	DNA/TcMar-Tc1	21586	+
NC_045817.1	4758350	4758494	RC/Helitron	571	+
NC_045817.1	1333346	1333616	Unknown	700	+
NC_045817.1	7749527	7749678	LINE/Penelope	614	+
NC_045817.1	7130954	7131148	LINE/Penelope	604	-
NC_045817.1	2813814	2814104	Unknown	2100	-
NC_045817.1	5829781	5829932	LINE/Penelope	1184	-
NC_045817.1	7125686	7126869	RC/Helitron	1558	-
NC_045817.1	6057819	6057993	DNA/Academ-1	451	-
NC_045817.1	445816	446645	LINE/Penelope	985	-
NC_045817.1	7164783	7165692	LINE/R2-Hero	4643	-
NC_045817.1	5418035	5418290	Unknown	1400	-
NC_045817.1	1324565	1324966	Unknown	2895	-
NC_045817.1	8875560	8875804	LINE/Penelope	403	-
NC_045817.1	6178572	6178678	LINE/Penelope	522	-
NC_045817.1	3865699	3865883	LTR/Gypsy	893	-
NC_045817.1	962399	962608	LTR/Gypsy	1085	-
NC_045817.1	216387	216587	LINE/Penelope	1005	-
NC_045817.1	4795893	4796054	Unknown	536	-
NC_045817.1	3304227	3304412	LINE/I-Jockey	460	-
NC_045817.1	8856000	8857096	LINE/R2-Hero	3299	-
NC_045817.1	6356676	6356817	LINE/Penelope	537	-
NC_045817.1	6799970	6800274	SINE	2449	-
NC_045817.1	6089435	6089778	LINE/R2-Hero	2306	-
NC_045817.1	8566211	8566316	LINE/Penelope	650	-
NC_045817.1	776957	777074	DNA/TcMar-Tc1	436	-
NC_045817.1	8838615	8839370	DNA	4720	-
NC_045817.1	896072	896414	Unknown	2092	-
NC_045817.1	6054029	6054238	RC/Helitron	494	-
NC_045817.1	3337039	3337236	LTR/Gypsy	786	-
NC_045817.1	7588961	7589122	DNA/Academ-1	624	-
NC_045817.1	7686090	7686199	LINE/Penelope	568	-
NC_045817.1	4374684	4375135	LINE/R2-Hero	3089	-
NC_045817.1	7612984	7613126	LINE/Penelope	774	-
NC_045817.1	5566389	5566576	LTR/Gypsy	835	-
NC_045817.1	3317045	3317221	Unknown	527	-
NC_045817.1	5805755	5805872	LINE/Penelope	627	-
NC_045817.1	380440	380987	RC/Helitron	4306	-
NC_045817.1	4465496	4465650	LTR	520	-
NC_045817.1	7109221	7110433	LTR/Gypsy	2562	-
NC_045817.1	10286	10887	RC/Helitron	3767	-
NC_045817.1	6691326	6691774	LINE/Penelope	2645	-
NC_045817.1	4727335	4727768	Unknown	2203	-
NC_045817.1	4472050	4472202	LINE/R2-Hero	840	-
NC_045817.1	4560551	4560670	Unknown	507	-
NC_045817.1	1904897	1905078	LINE/Penelope	426	-
NC_045817.1	777987	778100	LINE/Penelope	607	-
NC_045817.1	7428410	7428604	LINE/R2-Hero	1018	-
NC_045817.1	8398476	8398593	LINE/Penelope	1016	-
NC_045817.1	8349345	8349758	LINE/R1	2886	-
NC_045817.1	4739037	4740398	LINE/R2-Hero	3721	-
NC_045817.1	1759883	1760540	RC/Helitron	4592	-
NC_045817.1	868679	868866	Unknown	589	-
NC_045817.1	6674765	6674900	LINE/Penelope	1163	-
NC_045817.1	1480187	1480302	LINE/Penelope	518	-
NC_045817.1	6766978	6767148	Unknown	769	-
NC_045817.1	5198154	5198306	LINE/Penelope	710	-
NC_045817.1	7455179	7455281	LTR	609	-
NC_045817.1	8539139	8539407	LINE/RTE-BovB	2105	-
NC_045817.1	1422376	1422830	LINE/Penelope	3017	-
NC_045817.1	334168	334374	LTR/Gypsy	987	-
NC_045817.1	5306441	5306789	Unknown	1979	-
NC_045817.1	1101188	1101339	SINE	993	-
NC_045817.1	4691156	4691428	LINE/Penelope	1752	-
NC_045817.1	5705584	5705829	LINE/R2-Hero	1834	-
NC_045817.1	6057110	6057490	DNA/hAT-Tip100	661	-
NC_045817.1	328851	329000	LINE/Penelope	954	-
NC_045817.1	6453567	6453713	LINE/Penelope	506	-
NC_045817.1	102937	103059	LINE/Penelope	606	-
NC_045817.1	3717416	3717562	LTR	572	-
NC_045817.1	3302291	3302581	Unknown	792	-
NC_045817.1	1782507	1782751	Unknown	514	-
NC_045817.1	7269640	7269819	LINE/R2-Hero	1174	-
NC_045817.1	3421183	3421895	LINE/Penelope	462	-
NC_045817.1	29971	31849	LINE/Penelope	17028	-
NC_045817.1	5733720	5733873	LTR	591	-
NC_045817.1	5474319	5474503	LTR/Gypsy	848	-
NC_045817.1	5535984	5536285	SINE	2310	-
NC_045817.1	4322355	4322549	DNA/hAT-Ac	621	-
NC_045817.1	7131472	7132402	DNA/CMC-Chapaev-3	7981	-
NC_045817.1	8839571	8839991	LINE/R2-Hero	2748	-
NC_045817.1	1278256	1278618	RC/Helitron	2512	-
NC_045817.1	1797637	1797914	RC/Helitron	427	-
NC_045817.1	2905910	2906090	LINE/R1	1031	-
NC_045817.1	4654207	4654737	LINE/R2-Hero	3093	-
NC_045817.1	6989953	6990068	LTR	588	-
NC_045817.1	666841	667050	LINE/Penelope	564	-
NC_045817.1	6789407	6789516	RC/Helitron	802	-
NC_045817.1	1972808	1973223	LINE/Penelope	710	-
NC_045817.1	4322972	4323225	DNA/hAT-Ac	410	-
NC_045817.1	6820965	6821286	Unknown	2183	-
NC_045817.1	4722389	4722875	LINE/Penelope	1056	-
NC_045817.1	3093292	3093393	SINE	582	-
NC_045817.1	5487337	5488502	DNA/TcMar-Mariner	3438	-
NC_045817.1	6466070	6466493	DNA/TcMar-Tc1	3828	-
NC_045817.1	4321399	4321812	DNA/hAT-Ac	1005	-
NC_045817.1	876023	876147	LINE/Penelope	576	-
NC_045817.1	5379150	5379294	DNA/Sola-1	472	-
NC_045817.1	7171425	7171579	LTR/Gypsy	671	-
NC_045817.1	7995250	7995718	DNA/hAT-Ac	1368	-
NC_045817.1	428301	428590	RC/Helitron	1118	-
NC_045817.1	4252204	4252399	LTR/Gypsy	856	-
NC_045817.1	4800061	4800218	Unknown	524	-
NC_045817.1	1545820	1545966	RC/Helitron	551	-
NC_045817.1	4320286	4320628	LINE/Penelope	1118	-
NC_045817.1	409781	409983	LTR	897	-
NC_045817.1	1845095	1845284	Unknown	495	-
NC_045817.1	6997614	6997826	LTR/Gypsy	1063	-
NC_045817.1	7467093	7467245	LINE/Penelope	576	-
NC_045817.1	1813	1940	LINE/R2-Hero	622	-
NC_045817.1	1495493	1497226	LINE/Penelope	15696	-
NC_045817.1	4189791	4190019	LINE/Penelope	686	-
NC_045817.1	6665997	6666308	LINE/RTE-RTE	439	-
NC_045817.1	5833499	5833807	RC/Helitron	2136	-
NC_045817.1	1813086	1814061	DNA/TcMar-Mariner	1103	-
NC_045817.1	5913948	5914123	Unknown	687	-
NC_045817.1	3750046	3750204	LINE/R2-Hero	857	-
NC_045817.1	2473989	2474137	LINE/Penelope	658	-
NC_045817.1	7127730	7127882	RC/Helitron	881	-
NC_045817.1	3313174	3313521	Unknown	1728	-
NC_045817.1	6988293	6988413	LINE/RTE-RTE	417	-
NC_045817.1	2025530	2025995	DNA/TcMar-Mariner	605	-
NC_045817.1	1970718	1971077	LINE/Penelope	1191	-
NC_045817.1	2046590	2046772	LTR/Gypsy	652	-
NC_045817.1	7300220	7300517	Unknown	785	-
NC_045817.1	910994	911286	Unknown	1196	-
NC_045817.1	2902547	2902751	LTR/Gypsy	706	-
NC_045817.1	2856312	2856430	LINE/Penelope	495	-
NC_045817.1	3442007	3442161	LINE/Penelope	914	-
NC_045817.1	2809882	2810099	LINE/Penelope	1710	-
NC_045817.1	1787320	1787564	Unknown	514	-
NC_045817.1	4267019	4267316	Unknown	1099	-
NC_045817.1	6034046	6034167	LINE/Penelope	635	-
NC_045817.1	4770210	4771005	LINE/R2-Hero	1044	-
NC_045817.1	3609574	3609858	Unknown	1250	-
NC_045817.1	2125762	2126001	Unknown	881	-
NC_045817.1	3540351	3540552	LTR/Gypsy	884	-
NC_045817.1	905438	905636	LTR/Gypsy	779	-
NC_045817.1	4982347	4982459	LINE/RTE-BovB	521	-
NC_045817.1	5727881	5728592	RC/Helitron	2909	-
NC_045817.1	4086860	4087188	LINE/RTE-BovB	2651	-
NC_045817.1	3248087	3248277	LTR/Gypsy	723	-
NC_045817.1	6249391	6249562	Unknown	527	-
NC_045817.1	2115892	2116152	LINE/Penelope	524	-
NC_045817.1	1184151	1184953	LINE/R2-Hero	1834	-
NC_045817.1	5494346	5494588	LINE/R2-Hero	1625	-
NC_045817.1	4803944	4804173	LTR/Gypsy	930	-
NC_045817.1	695839	696021	DNA/TcMar-Mariner	868	-
NC_045817.1	6052746	6052864	LTR	460	-
NC_045817.1	4236669	4236919	LINE/Penelope	554	-
NC_045817.1	8794804	8795337	DNA/TcMar-Tc1	1564	-
NC_045817.1	8694184	8694378	LTR/Gypsy	905	-
NC_045817.1	4690572	4690765	LINE/Penelope	468	-
NC_045817.1	6078766	6078944	RC/Helitron	456	-
NC_045817.1	532942	533107	Unknown	752	-
NC_045817.1	3414991	3415177	LINE/Penelope	1099	-
NC_045817.1	7271082	7272097	LINE/R2-Hero	7219	-
NC_045817.1	5740521	5741149	LINE/R2-Hero	3612	-
NC_045817.1	4960405	4961331	DNA/TcMar-Tc1	1638	-
NC_045817.1	6710208	6710728	LINE/Dong-R4	501	-
NC_045817.1	5548382	5548549	Unknown	423	-
NC_045817.1	6825881	6826557	LINE/R2-Hero	2883	-
NC_045817.1	4757620	4757956	LINE/R2-Hero	1964	-
NC_045817.1	7609120	7609262	LINE/Penelope	749	-
NC_045817.1	1954290	1954414	LTR/Gypsy	716	-
NC_045817.1	7540330	7540435	LTR	650	-
NC_045817.1	1208133	1208368	Unknown	929	-
NC_045817.1	7011533	7011634	LINE/Penelope	454	-
NC_045817.1	794631	794824	Unknown	525	-
NC_045817.1	2433049	2433173	LINE/RTE-BovB	550	-
NC_045817.1	9186972	9187562	LINE/Penelope	1491	-
NC_045817.1	3864923	3865050	Unknown	656	-
NC_045817.1	8888948	8889438	LINE/R2-Hero	3457	-
NC_045817.1	3133829	3134721	DNA/TcMar-Mariner	823	-
NC_045817.1	8028216	8028336	DNA/Zator	632	-
NC_045817.1	6340300	6340535	LINE/Penelope	436	-
NC_045817.1	6904500	6904644	LINE/Penelope	841	-
NC_045817.1	6639451	6639657	LTR/Gypsy	693	-
NC_045817.1	9172312	9172439	RC/Helitron	417	-
NC_045817.1	8970540	8971061	LINE/R2-Hero	2598	-
NC_045817.1	1740486	1740620	LINE/R1	417	-
NC_045817.1	5457490	5457598	LINE/Penelope	620	-
NC_045817.1	3838637	3839180	LINE/Penelope	1871	-
NC_045817.1	4567066	4567332	Unknown	766	-
NC_045817.1	6500444	6500687	LINE/Penelope	941	-
NC_045817.1	6529701	6529881	Unknown	961	-
NC_045817.1	6121278	6121395	LINE/Penelope	498	-
NC_045817.1	6825464	6825694	Unknown	617	-
NC_045817.1	5582420	5582580	Unknown	422	-
NC_045817.1	8102674	8102833	Unknown	700	-
NC_045817.1	6212488	6212690	LTR/Gypsy	847	-
NC_045817.1	8910657	8910842	DNA/TcMar-Mariner	511	-
NC_045817.1	6598444	6598654	Unknown	467	-
NC_045817.1	4102048	4102495	LINE/R2-Hero	2721	-
NC_045817.1	1835661	1835866	LTR/Gypsy	958	-
NC_045817.1	1912593	1912718	LINE/L2	457	-
NC_045817.1	5964275	5964912	LINE/CR1-Zenon	767	-
NC_045817.1	6009636	6011589	LINE/Penelope	17573	-
NC_045817.1	7364801	7364982	LINE/RTE-BovB	876	-
NC_045817.1	4337677	4337873	SINE	1113	-
NC_045817.1	4438331	4438554	LINE/R2-Hero	1205	-
NC_045817.1	6561035	6561271	LINE/Penelope	566	-
NC_045817.1	4735555	4735711	DNA/TcMar-Mariner	431	-
NC_045817.1	4087892	4088384	Unknown	2483	-
NC_045817.1	6866352	6869144	LINE/I-Jockey	2720	-
NC_045817.1	6778717	6778872	LINE/Penelope	944	-
NC_045817.1	4092161	4092387	Unknown	1254	-
NC_045817.1	1923640	1923792	LINE/Penelope	640	-
NC_045817.1	8166605	8166751	LINE/Penelope	441	-
NC_045817.1	1760561	1760704	LINE/Penelope	820	-
NC_045817.1	4312130	4313117	Unknown	2021	-
NC_045817.1	6713616	6714148	RC/Helitron	2459	-
NC_045817.1	9062616	9062800	LTR/Gypsy	921	-
NC_045817.1	6208980	6209125	LINE/Penelope	942	-
NC_045817.1	8102995	8103154	Unknown	681	-
NC_045817.1	2835245	2835473	DNA/TcMar-Mariner	716	-
NC_045817.1	1249195	1249419	LINE/Penelope	405	-
NC_045817.1	4708539	4708820	SINE	1786	-
NC_045817.1	3604188	3604641	LINE/R2-Hero	2846	-
NC_045817.1	11703	11848	Unknown	554	-
NC_045817.1	6643942	6644080	LINE/Penelope	804	-
NC_045817.1	745086	745600	LINE/RTE-RTE	1237	-
NC_045817.1	8628460	8628643	LTR	527	-
NC_045817.1	8019061	8019300	LINE/Penelope	511	-
NC_045817.1	1284648	1284825	LTR/Gypsy	986	-
NC_045817.1	3414878	3414981	LTR	724	-
NC_045817.1	1047924	1048099	LTR/Gypsy	732	-
NC_045817.1	7240378	7240517	LINE/Penelope	820	-
NC_045817.1	4168302	4168410	LINE/Penelope	621	-
NC_045817.1	739300	739445	LINE/Penelope	505	-
NC_045817.1	6139751	6140553	DNA/TcMar-Tc1	2001	-
NC_045817.1	4254821	4255797	LINE/R2-Hero	2774	-
NC_045817.1	3448834	3448988	LINE/Penelope	914	-
NC_045817.1	7941093	7941708	RC/Helitron	4565	-
NC_045817.1	6780258	6780596	SINE	2226	-
NC_045817.1	3763914	3764372	LINE/R2-Hero	3033	-
NC_045817.1	2871811	2871948	LINE/Penelope	735	-
NC_045817.1	2238828	2238952	LINE/Penelope	609	-
NC_045817.1	1333617	1334377	LINE/L2	1553	-
NC_045817.1	6789612	6789767	LINE/Penelope	944	-
NC_045817.1	7072504	7072728	Unknown	663	-
NC_045817.1	462109	462218	LINE/CR1-Zenon	404	-
NC_045817.1	781005	781264	LINE/L2	612	-
NC_045817.1	6132806	6132935	LTR/Gypsy	741	-
NC_045817.1	7370377	7370683	SINE	2144	-
NC_045817.1	7559121	7559355	RC/Helitron	623	-
NC_045817.1	7992181	7992687	LINE/R2-Hero	3019	-
NC_045817.1	3599791	3600000	SINE	1447	-
NC_045817.1	4755816	4756151	LINE/R2-Hero	1905	-
NC_045817.1	4154211	4155325	LINE/Penelope	5569	-
NC_045817.1	8893369	8893695	Unknown	1874	-
NC_045817.1	8623751	8623934	LTR	527	-
NC_045817.1	3872785	3872975	LTR/Gypsy	912	-
NC_045817.1	1772357	1772632	RC/Helitron	1859	-
NC_045817.1	4165730	4165924	LTR/Gypsy	946	-
NC_045817.1	4708432	4708549	Unknown	499	-
NC_045817.1	2504964	2505576	LINE/R2-Hero	4220	-
NC_045817.1	3349405	3349659	LINE/Penelope	566	-
NC_045817.1	7433848	7434042	LINE/R2-Hero	1018	-
NC_045817.1	1715107	1716537	LINE/R2-Hero	10051	-
NC_045817.1	4211369	4211473	LTR	509	-
NC_045817.1	4737769	4738115	Unknown	1849	-
NC_045817.1	2504323	2504637	LINE/R2-Hero	2132	-
NC_045817.1	6639956	6640261	SINE	2262	-
NC_045817.1	6642337	6642521	LTR/Gypsy	657	-
NC_045817.1	5528667	5530169	LINE/R2-Hero	9455	-
NC_045817.1	1734222	1734983	LINE/R2-Hero	3180	-
NC_045817.1	5812710	5812857	LINE/Penelope	1265	-
NC_045817.1	2286867	2287053	LTR/Gypsy	789	-
NC_045817.1	8972638	8973075	Unknown	3869	-
NC_045817.1	7166790	7167012	RC/Helitron	659	-
NC_045817.1	7253964	7254095	Unknown	433	-
NC_045817.1	8999485	8999664	LTR/Gypsy	894	-
NC_045817.1	2146897	2147049	LINE/R2-Hero	879	-
NC_045817.1	5520498	5520793	SINE	2309	-
NC_045817.1	757125	757244	LINE/CR1-Zenon	441	-
NC_045817.1	6040456	6041163	RC/Helitron	2054	-
NC_045817.1	450124	450514	LINE/L2	2494	-
NC_045817.1	2239906	2240033	LINE/Penelope	411	-
NC_045817.1	7190408	7190523	LINE/Penelope	822	-
NC_045817.1	5541475	5541703	LINE/Penelope	402	-
NC_045817.1	8028757	8029397	DNA/Sola-1	810	-
NC_045817.1	2810106	2810693	LINE/Penelope	4021	-
NC_045817.1	4597972	4598152	SINE	1037	-
NC_045817.1	6791153	6791491	SINE	2238	-
NC_045817.1	8987455	8987649	LTR/Gypsy	874	-
NC_045817.1	6778512	6778621	RC/Helitron	802	-
NC_045817.1	5834447	5835397	Unknown	6103	-
NC_045817.1	5296476	5297809	LINE/R2-Hero	8958	-
NC_045817.1	29869	29971	Unknown	673	-
NC_045817.1	6727625	6727874	LINE/R1	968	-
NC_045817.1	8904504	8904626	LINE/Penelope	722	-
NC_045817.1	3082799	3083094	SINE	2020	-
NC_045817.1	6499833	6499946	LINE/Penelope	690	-
NC_045817.1	1229717	1229891	LINE/R1	924	-
NC_045817.1	2003082	2004005	DNA/TcMar-Tc1	8350	-
NC_045817.1	568097	568294	LINE/R2-Hero	1267	-
NC_045817.1	2063810	2064269	LINE/R1	532	-
NC_045817.1	422393	422548	RC/Helitron	593	-
NC_045817.1	6669349	6669697	Unknown	422	-
NC_045817.1	1315354	1315631	LINE/R2-Hero	1984	-
NC_045817.1	1203377	1204687	DNA/TcMar-Mariner	8014	-
NC_045817.1	457896	458868	LTR/Gypsy	1484	-
NC_045817.1	5311031	5311143	LTR/Gypsy	526	-
NC_045817.1	9025735	9025935	LTR/Gypsy	796	-
NC_045817.1	5690759	5691024	Unknown	635	-
NC_045817.1	5313589	5314143	Unknown	2186	-
NC_045817.1	8625243	8626171	LINE/I-Jockey	3171	-
NC_045817.1	9246740	9247603	LINE/R2-Hero	1533	-
NC_045817.1	6242574	6242711	LINE/L2	483	-
NC_045817.1	6881680	6881815	LINE/Penelope	564	-
NC_045817.1	977107	977686	LINE/R2-Hero	1650	-
NC_045817.1	6670246	6670617	DNA/TcMar-Tc1	855	-
NC_045817.1	8380216	8380420	LINE/Penelope	434	-
NC_045817.1	7342109	7342229	LINE/Penelope	646	-
NC_045817.1	4588690	4588975	LINE/R1	561	-
NC_045817.1	8956648	8957125	Unknown	3534	-
NC_045817.1	3154231	3154441	Unknown	642	-
NC_045817.1	3297329	3297464	LINE/Penelope	1006	-
NC_045817.1	4821841	4821978	RC/Helitron	434	-
NC_045817.1	4661183	4661296	Unknown	895	-
NC_045817.1	4805469	4806686	DNA/TcMar-Tc1	11046	-
NC_045817.1	4757240	4757516	Unknown	780	-
NC_045817.1	8470090	8470287	LTR/Gypsy	903	-
NC_045817.1	7946336	7946483	LINE/Penelope	763	-
NC_045817.1	3244131	3244332	LINE/R2-Hero	1296	-
NC_045817.1	4863134	4863497	LINE/Penelope	3177	-
NC_045817.1	463519	463894	LINE/Penelope	894	-
NC_045817.1	5484616	5484907	DNA/TcMar-Mariner	1014	-
NC_045817.1	2085869	2086245	Unknown	2813	-
NC_045817.1	1812271	1812458	Unknown	555	-
NC_045817.1	4644522	4645117	RC/Helitron	4593	-
NC_045817.1	6718253	6718443	RC/Helitron	448	-
NC_045817.1	6140941	6142259	DNA/TcMar-Tc1	11940	-
NC_045817.1	7527195	7527374	LTR/Gypsy	822	-
NC_045817.1	462220	462380	LTR/Gypsy	628	-
NC_045817.1	7047750	7049684	LINE/R2-Hero	13030	-
NC_045817.1	8411833	8412146	LINE/Penelope	1146	-
NC_045817.1	7945368	7945665	SINE	2308	-
NC_045817.1	5963760	5964039	LINE/CR1-Zenon	674	-
NC_045817.1	8632173	8633287	LINE/RTE-BovB	10014	-
NC_045817.1	262766	262897	LINE/Penelope	745	-
NC_045817.1	98837	99412	RC/Helitron	3930	-
NC_045817.1	5213852	5213972	LTR/Gypsy	639	-
NC_045817.1	1334378	1334815	LINE/L2	3271	-
NC_045817.1	2835472	2835732	DNA/TcMar-Mariner	719	-
NC_045817.1	4268498	4269434	LINE/Penelope	4986	-
NC_045817.1	4104519	4104673	Unknown	428	-
NC_045817.1	6740570	6740922	Unknown	2834	-
NC_045817.1	4089698	4089933	LINE/R1	757	-
NC_045817.1	7677806	7677928	LINE/Penelope	531	-
NC_045817.1	8721484	8721808	SINE	2396	-
NC_045817.1	2887541	2887747	SINE	1119	-
NC_045817.1	7115085	7115697	Unknown	3827	-
NC_045817.1	1827257	1828232	DNA/TcMar-Mariner	1101	-
NC_045817.1	8739175	8739581	LINE/R2-Hero	2261	-
NC_045817.1	4321971	4322154	DNA/hAT-Ac	544	-
NC_045817.1	783603	783874	DNA/TcMar-Tc1	2376	-
NC_045817.1	1349020	1349668	RC/Helitron	1357	-
NC_045817.1	2252905	2253525	LINE/R2-Hero	854	-
NC_045817.1	4755444	4755721	Unknown	785	-
NC_045817.1	8886358	8886586	Unknown	571	-
NC_045817.1	2061800	2062174	LINE/R2-Hero	2328	-
NC_045817.1	7510598	7512104	LINE/R2-Hero	6863	-
NC_045817.1	2475466	2475685	Unknown	425	-
NC_045817.1	2947539	2947804	SINE	1882	-
NC_045817.1	9173932	9174275	Unknown	2102	-
NC_045817.1	5389439	5389618	SINE	1591	-
NC_045817.1	1219251	1219537	SINE	1711	-
NC_045817.1	6676957	6677158	Unknown	984	-
NC_045817.1	6176827	6177078	LINE/Penelope	768	-
NC_045817.1	1978668	1978881	Unknown	1625	-
NC_045817.1	7245506	7245609	SINE	749	-
NC_045817.1	6314331	6315004	RC/Helitron	4551	-
NC_045817.1	9017708	9017872	LINE/RTE-RTE	1125	-
NC_045817.1	8733694	8733880	LTR/Gypsy	729	-
NC_045817.1	7118175	7118388	LTR/Gypsy	789	-
NC_045817.1	4950139	4950562	LINE/Penelope	2004	-
NC_045817.1	6622392	6622843	LINE/R2-Hero	1751	-
NC_045817.1	856549	856694	Unknown	448	-
NC_045817.1	3661806	3661942	RC/Helitron	482	-
NC_045817.1	935205	935307	Unknown	447	-
NC_045817.1	7173049	7174231	LINE/R2-Hero	8201	-
NC_045817.1	938634	938809	LTR/Gypsy	617	-
NC_045817.1	4357626	4357762	LINE/Penelope	576	-
NC_045817.1	8010664	8010785	LINE/Penelope	423	-
NC_045817.1	6628939	6629099	LTR/Gypsy	509	-
NC_045817.1	6706581	6706864	Unknown	1022	-
NC_045817.1	7731860	7731978	LINE/Penelope	438	-
NC_045817.1	4405059	4405282	LINE/Penelope	842	-
NC_045817.1	8744882	8745072	LINE/R1	1091	-
NC_045817.1	554037	554993	LINE/R2-Hero	1990	-
NC_045817.1	5350151	5350300	LINE/Penelope	813	-
NC_045817.1	789213	789425	RC/Helitron	417	-
NC_045817.1	8348682	8348803	LINE/Penelope	729	-
NC_045817.1	2952755	2955244	DNA/TcMar-Tc1	22521	-
NC_045817.1	4289864	4290210	LINE/R2-Hero	2215	-
NC_045817.1	8540036	8540149	LINE/R2-Hero	670	-
NC_045817.1	4416244	4416376	LINE/R2-Hero	943	-
NC_045817.1	4264647	4265623	LINE/R2-Hero	2774	-
NC_045817.1	4465555	4465797	LINE/Penelope	984	-
NC_045817.1	6626578	6627029	LINE/R2-Hero	1751	-
NC_045817.1	4704690	4704971	SINE	1786	-
NC_045817.1	5055684	5055870	LTR/Gypsy	884	-
NC_045817.1	6222822	6222954	LINE/Penelope	552	-
NC_045817.1	4727800	4728079	Unknown	1860	-
NC_045817.1	3917951	3918119	LTR/Gypsy	848	-
NC_045817.1	6169496	6171069	LTR/Copia	2063	-
NC_045817.1	4704583	4704700	Unknown	499	-
NC_045817.1	8532661	8532950	RC/Helitron	823	-
NC_045817.1	3297919	3298387	LINE/Penelope	2747	-
NC_045817.1	8895168	8895494	Unknown	1874	-
NC_045817.1	4710375	4710545	LINE/R2-Hero	1183	-
NC_045817.1	3729463	3729642	LTR/Gypsy	935	-
NC_045817.1	7244766	7244918	LTR/Gypsy	640	-
NC_045817.1	4512871	4513016	LINE/Penelope	1274	-
NC_045817.1	6746753	6746856	LINE/Penelope	472	-
NC_045817.1	7535070	7535751	RC/Helitron	4909	-
NC_045817.1	4047716	4047972	LINE/RTE-RTE	2223	-
NC_045817.1	5799761	5799995	LINE/Penelope	1102	-
NC_045817.1	730657	731260	RC/Helitron	4570	-
NC_045817.1	4323494	4323647	LINE/Penelope	1020	-
NC_045817.1	7183547	7183699	LINE/Penelope	797	-
NC_045817.1	7978261	7978722	DNA/hAT-Ac	1418	-
NC_045817.1	6048777	6049220	RC/Helitron	3393	-
NC_045817.1	7171614	7172703	LINE/R2-Hero	7256	-
NC_045817.1	7978880	7979454	DNA/hAT-Ac	1547	-
NC_045817.1	3090926	3091046	SINE	937	-
NC_045817.1	2829231	2829337	LTR/Gypsy	656	-
NC_045817.1	7150941	7151094	LINE/Penelope	981	-
NC_045817.1	6824511	6824832	Unknown	2090	-
NC_045817.1	7467324	7467729	LINE/R2-Hero	1452	-
NC_045817.1	3057640	3057896	LINE/Penelope	639	-
NC_045817.1	964966	965112	LINE/Penelope	714	-
NC_045817.1	7887556	7887713	LINE/Penelope	821	-
NC_045817.1	7721001	7721175	LINE/RTE-BovB	698	-
NC_045817.1	4093018	4093187	LTR	587	-
NC_045817.1	3892792	3892971	LINE/R2-Hero	1315	-
NC_045817.1	457356	457501	LTR	1179	-
NC_045817.1	5796943	5797131	DNA/hAT-Charlie	561	-
NC_045817.1	7912577	7913042	LINE/Penelope	4155	-
NC_045817.1	2499098	2500695	DNA/TcMar-Tc1	12794	-
NC_045817.1	7907590	7907712	LINE/Penelope	700	-
NC_045817.1	7942804	7944354	DNA/hAT-Charlie	1729	-
NC_045817.1	5645902	5646047	Unknown	1146	-
NC_045817.1	2157274	2157702	Unknown	3493	-
NC_045817.1	7663981	7664115	LINE/Penelope	512	-
NC_045817.1	8828842	8829243	Unknown	1646	-
NC_045817.1	5659425	5661852	LINE/Penelope	4330	-
NC_045817.1	4589754	4590353	LINE/R1	519	-
NC_045817.1	457210	457356	LTR/Copia	431	-
NC_045817.1	4052522	4052964	LINE/CR1	1411	-
NC_045817.1	6798435	6798582	LINE/Penelope	843	-
NC_045817.1	8769355	8769477	LINE/Penelope	833	-
NC_045817.1	9041182	9041382	LTR/Gypsy	796	-
NC_045817.1	453137	454352	LTR/Gypsy	1787	-
NC_045817.1	1793301	1794698	DNA/TcMar-Tc1	12739	-
NC_045817.1	665259	665414	LTR/Gypsy	636	-
NC_045817.1	2660041	2660656	LINE/R2-Hero	984	-
NC_045817.1	6297621	6297733	LTR	430	-
NC_045817.1	7664700	7664977	Unknown	1196	-
NC_045817.1	840090	840273	Unknown	426	-
NC_045817.1	8965797	8965933	LINE/Penelope	641	-
NC_045817.1	6332363	6333400	DNA/TcMar-Tc1	9416	-
NC_045817.1	4591154	4591341	Unknown	517	-
NC_045817.1	6138846	6138975	LINE/Penelope	595	-
NC_045817.1	8355164	8355401	LINE/R1	1221	-
NC_045817.1	1449413	1449610	Unknown	471	-
NC_045817.1	1277786	1278098	RC/Helitron	2068	-
NC_045817.1	1197840	1198045	LTR/Gypsy	891	-
NC_045817.1	8227313	8228061	LINE/R2-Hero	4290	-
NC_045817.1	4594493	4594987	Unknown	2201	-
NC_045817.1	7083135	7083605	RC/Helitron	3016	-
NC_045817.1	9209319	9209850	DNA/TcMar-Tc1	909	-
NC_045817.1	6833721	6833892	Unknown	531	-
NC_045817.1	4108131	4108285	Unknown	428	-
NC_045817.1	7197492	7197693	LINE/R2-Hero	1203	-
NC_045817.1	3619911	3620015	LINE/Penelope	461	-
NC_045817.1	6307335	6307653	Unknown	1805	-
NC_045817.1	7068214	7068360	LINE/Penelope	414	-
NC_045817.1	2533970	2534129	LINE/Penelope	523	-
NC_045817.1	8863487	8864055	LINE/I-Jockey	2559	-
NC_045817.1	2674390	2674667	LINE/R2-Hero	1480	-
NC_045817.1	7720043	7720403	DNA/Academ-1	1392	-
NC_045817.1	3683414	3683529	Unknown	677	-
NC_045817.1	3239449	3239791	Unknown	2377	-
NC_045817.1	417683	417882	Unknown	473	-
NC_045817.1	2029240	2029383	LINE/R1	449	-
NC_045817.1	1235683	1235796	LINE/RTE-RTE	417	-
NC_045817.1	446971	447342	LINE/Penelope	1943	-
NC_045817.1	4119162	4119281	LINE/Penelope	785	-
NC_045817.1	781208	781329	DNA/TcMar-Tc1	476	-
NC_045817.1	2710130	2710239	LINE/R2-Hero	639	-
NC_045817.1	6999718	6999839	LINE/RTE-RTE	431	-
NC_045817.1	7592178	7592326	LINE/Penelope	782	-
NC_045817.1	6054221	6054526	LTR/DIRS	725	-
NC_045817.1	5583316	5583627	Unknown	644	-
NC_045817.1	1825854	1826136	Unknown	877	-
NC_045817.1	4818484	4819511	LINE/R2-Hero	4686	-
NC_045817.1	888703	888816	LINE/Penelope	451	-
NC_045817.1	4082468	4082740	SINE	1389	-
NC_045817.1	8651085	8651761	RC/Helitron	4903	-
NC_045817.1	1231453	1231566	LINE/RTE-RTE	417	-
NC_045817.1	18902	19039	Unknown	615	-
NC_045817.1	6224867	6225481	LINE/L2	3897	-
NC_045817.1	8835128	8835362	LINE/Penelope	730	-
NC_045817.1	7995954	7996075	DNA/hAT-Ac	830	-
NC_045817.1	4449718	4449845	Unknown	490	-
NC_045817.1	4093367	4093665	SINE	2407	-
NC_045817.1	3803556	3803761	DNA/hAT-Charlie	536	-
NC_045817.1	1894281	1894456	LTR/Gypsy	887	-
NC_045817.1	3281894	3283645	LINE/R2-Hero	2638	-
NC_045817.1	8790492	8790884	LINE/RTE-BovB	2868	-
NC_045817.1	8802142	8802478	Unknown	1205	-
NC_045817.1	5147135	5147276	LINE/Penelope	671	-
NC_045817.1	1323309	1323772	LINE/R2-Hero	2872	-
NC_045817.1	7732330	7732553	LINE/R2-Hero	1626	-
NC_045817.1	6683078	6683227	LINE/Penelope	410	-
NC_045817.1	8987726	8988021	SINE	2453	-
NC_045817.1	9058291	9058604	LTR	1676	-
NC_045817.1	7112430	7112893	DNA/CMC-Chapaev-3	3936	-
NC_045817.1	4459604	4459934	LINE/Penelope	2086	-
NC_045817.1	6205647	6205792	LINE/Penelope	792	-
NC_045817.1	7124734	7125394	RC/Helitron	2060	-
NC_045817.1	4801067	4801212	Unknown	457	-
NC_045817.1	1317026	1317150	LINE/Penelope	1028	-
NC_045817.1	4860409	4860613	LTR/Gypsy	1221	-
NC_045817.1	6273697	6275273	DNA/TcMar-Tc1	12198	-
NC_045817.1	3203233	3203736	LINE/CR1-Zenon	585	-
NC_045817.1	6610440	6610745	SINE	2258	-
NC_045817.1	7782099	7782229	Unknown	630	-
NC_045817.1	5743046	5743331	RC/Helitron	1542	-
NC_045817.1	7731715	7731841	SINE	1045	-
NC_045817.1	3199554	3200083	LINE/CR1-Zenon	566	-
NC_045817.1	7172810	7172993	LTR/Gypsy	849	-
NC_045817.1	1957671	1957965	SINE	2240	-
NC_045817.1	3323915	3324091	Unknown	527	-
NC_045817.1	3802224	3803103	DNA/TcMar-Mariner	704	-
NC_045817.1	7951751	7952781	Unknown	6625	-
NC_045817.1	5628621	5628791	LINE/R2-Hero	454	-
NC_045817.1	6086885	6086989	Unknown	434	-
NC_045817.1	6171506	6173609	LTR/Copia	1646	-
NC_045817.1	1737215	1738533	DNA/TcMar-Tc1	7797	-
NC_045817.1	5540245	5540526	LINE/Penelope	2028	-
NC_045817.1	3090809	3090932	LINE/RTE-BovB	566	-
NC_045817.1	4146217	4146352	LINE/Penelope	1054	-
NC_045817.1	1371407	1371520	LINE/Penelope	679	-
NC_045817.1	1332802	1333466	LINE/L2	788	-
NC_045817.1	6137462	6137812	LTR	2644	-
NC_045817.1	7756459	7756618	LINE/Penelope	1376	-
NC_045817.1	1115560	1115678	LTR	467	-
NC_045817.1	4969732	4969847	LINE/Penelope	723	-
NC_045817.1	3056511	3057277	RC/Helitron	2668	-
NC_045817.1	4299810	4299978	LINE/Penelope	797	-
NC_045817.1	8852934	8853233	LINE/Penelope	743	-
NC_045817.1	444113	445706	LINE/R2-Hero	5553	-
NC_045817.1	4285991	4286257	LINE/R2-Hero	1929	-
NC_045817.1	7156669	7156791	LINE/Penelope	427	-
NC_045817.1	1292274	1292575	SINE	2268	-
NC_045817.1	773629	773823	Unknown	490	-
NC_045817.1	1226566	1226716	LINE/Penelope	923	-
NC_045817.1	4712488	4712632	Unknown	718	-
NC_045817.1	6530683	6530830	DNA/TcMar-Mariner	437	-
NC_045817.1	7275533	7275774	Unknown	778	-
NC_045817.1	4706167	4706397	SINE	1783	-
NC_045817.1	6529873	6530170	LINE/Penelope	1060	-
NC_045817.1	4876777	4876922	Unknown	1051	-
NC_045817.1	4274421	4274616	LTR/Gypsy	856	-
NC_045817.1	6186165	6186344	Unknown	1014	-
NC_045817.1	8567601	8567990	Unknown	3343	-
NC_045817.1	7521251	7521355	LINE/Penelope	595	-
NC_045817.1	7394530	7394638	LTR/Gypsy	492	-
NC_045817.1	6330101	6330280	Unknown	601	-
NC_045817.1	5502355	5502669	SINE	2196	-
NC_045817.1	2974548	2974848	LINE/RTE-BovB	424	-
NC_045817.1	1916750	1916902	LINE/Penelope	640	-
NC_045817.1	7125400	7125686	SINE	2288	-
NC_045817.1	3725027	3725137	LINE/R2-Hero	666	-
NC_045817.1	8226678	8227314	LINE/Penelope	5024	-
NC_045817.1	3152539	3153045	LINE/R1	737	-
NC_045817.1	3117871	3117978	LINE/Penelope	531	-
NC_045817.1	3423605	3424041	LINE/Penelope	676	-
NC_045817.1	737358	737532	DNA/TcMar-Tc1	413	-
NC_045817.1	2350457	2351728	LINE/R2-Hero	11036	-
NC_045817.1	316539	316794	Unknown	1836	-
NC_045817.1	4868900	4869196	SINE	2430	-
NC_045817.1	6766294	6766525	Unknown	615	-
NC_045817.1	3296364	3296549	LINE/Penelope	922	-
NC_045817.1	4057440	4057611	Unknown	502	-
NC_045817.1	7678363	7678501	LINE/Penelope	666	-
NC_045817.1	4952988	4953142	LINE/Penelope	779	-
NC_045817.1	6465696	6465911	LINE/Penelope	612	-
NC_045817.1	5731700	5731873	LTR/Gypsy	821	-
NC_045817.1	6798230	6798339	RC/Helitron	824	-
NC_045817.1	8772892	8773544	RC/Helitron	4372	-
NC_045817.1	7820809	7821135	SINE	1054	-
NC_045817.1	3364002	3364256	LINE/Penelope	552	-
NC_045817.1	14501	14651	LINE/Penelope	960	-
NC_045817.1	4053736	4053907	Unknown	502	-
NC_045817.1	749301	749837	LINE/R2-Hero	3826	-
NC_045817.1	4743461	4743580	LINE/R2-Hero	957	-
NC_045817.1	9262424	9262573	RC/Helitron	495	-
NC_045817.1	842328	842631	LTR	1299	-
NC_045817.1	8354024	8354325	SINE	2369	-
NC_045817.1	8473587	8473705	Unknown	401	-
NC_045817.1	3293187	3294286	LINE/CR1	1777	-
NC_045817.1	3878288	3878549	LINE/Penelope	876	-
NC_045817.1	8008944	8009479	LINE/R2-Hero	3375	-
NC_045817.1	1727024	1727269	Unknown	1355	-
NC_045817.1	6577410	6577968	DNA/TcMar-Tc1	1203	-
NC_045817.1	5138924	5139327	LINE/Penelope	686	-
NC_045817.1	6655365	6655676	LINE/RTE-RTE	450	-
NC_045817.1	1233954	1234121	LINE/R1	887	-
NC_045817.1	4273666	4273865	LINE/L2	1023	-
NC_045817.1	7008977	7009200	LTR/Gypsy	1011	-
NC_045817.1	8787805	8788412	RC/Helitron	3186	-
NC_045817.1	3320047	3320396	Unknown	1618	-
NC_045817.1	6907956	6908231	Unknown	1322	-
NC_045817.1	7210478	7210836	LINE/R2-Hero	2255	-
NC_045817.1	6134140	6134263	Unknown	532	-
NC_045817.1	8845683	8845982	LINE/Penelope	738	-
NC_045817.1	8751189	8751402	LINE/R1	1481	-
NC_045817.1	6062110	6062258	LINE/Penelope	509	-
NC_045817.1	6089778	6090127	DNA/TcMar-Tc1	3151	-
NC_045817.1	3158856	3159063	LINE/Penelope	500	-
NC_045817.1	4067570	4068762	LINE/Penelope	6744	-
NC_045817.1	2482249	2482383	LINE/Penelope	651	-
NC_045817.1	7441483	7441734	LINE/R1	1027	-
NC_045817.1	5522323	5522431	RC/Helitron	584	-
NC_045817.1	7202918	7204809	LINE/R2-Hero	14143	-
NC_045817.1	1870855	1871051	LTR/Gypsy	858	-
NC_045817.1	7915218	7915392	Unknown	641	-
NC_045817.1	8592080	8592627	LINE/RTE-RTE	4567	-
NC_045817.1	9071106	9071577	LINE/Penelope	2118	-
NC_045817.1	3143469	3143684	RC/Helitron	431	-
NC_045817.1	8363289	8363491	LTR/Gypsy	822	-
NC_045817.1	2034459	2034622	LTR/Gypsy	514	-
NC_045817.1	7057150	7057481	Unknown	2276	-
NC_045817.1	7683695	7683803	LINE/Penelope	572	-
NC_045817.1	9201180	9201585	RC/Helitron	3114	-
NC_045817.1	7948860	7949247	Unknown	2356	-
NC_045817.1	1337527	1337705	LTR/Gypsy	482	-
NC_045817.1	1369909	1370042	LTR	494	-
NC_045817.1	3863176	3863552	DNA/hAT-Charlie	567	-
NC_045817.1	8027713	8028057	DNA/Zator	734	-
NC_045817.1	8647605	8647734	LINE/Penelope	552	-
NC_045817.1	4599065	4599190	SINE	662	-
NC_045817.1	287713	287877	SINE	1404	-
NC_045817.1	3134944	3135150	LINE/Penelope	721	-
NC_045817.1	7103163	7103600	Unknown	3635	-
NC_045817.1	722698	722996	LINE/R2-Hero	2094	-
NC_045817.1	7585054	7585215	DNA/Academ-1	648	-
NC_045817.1	4781044	4781214	LINE/Penelope	459	-
NC_045817.1	6072272	6072448	LINE/R2-Hero	1076	-
NC_045817.1	4796940	4797086	Unknown	504	-
NC_045817.1	6215006	6215277	LINE/R2-Hero	2138	-
NC_045817.1	4290242	4290357	LINE/Penelope	663	-
NC_045817.1	8629973	8631362	LINE/I-Jockey	3183	-
NC_045817.1	8972095	8972201	LTR	634	-
NC_045817.1	4160439	4161445	LINE/Penelope	4190	-
NC_045817.1	8030686	8030954	DNA/Sola-1	1280	-
NC_045817.1	3883110	3883577	LINE/RTE-RTE	1316	-
NC_045817.1	7364960	7365104	SINE	914	-
NC_045817.1	6922989	6923227	LTR/Gypsy	418	-
NC_045817.1	4477402	4477503	LINE/Penelope	547	-
NC_045817.1	1129426	1129598	Unknown	483	-
NC_045817.1	5494588	5495908	DNA/TcMar-Tc1	12010	-
NC_045817.1	2111112	2111402	Unknown	1145	-
NC_045817.1	8226315	8226677	LINE/R2-Hero	1807	-
NC_045817.1	2017470	2017676	LTR/Gypsy	1080	-
NC_045817.1	8557409	8557683	Unknown	697	-
NC_045817.1	5464812	5464939	LINE/Penelope	459	-
NC_045817.1	2928368	2928575	LTR/Gypsy	1149	-
NC_045817.1	2669239	2670308	LINE/Penelope	645	-
NC_045817.1	6827016	6827151	LINE/Penelope	602	-
NC_045817.1	6619373	6619529	LINE/Penelope	782	-
NC_045817.1	5726662	5727655	LINE/R1	4489	-
NC_045817.1	7964826	7964966	LINE/Penelope	582	-
NC_045817.1	8561322	8561709	Unknown	3321	-
NC_045817.1	1206165	1206407	Unknown	1026	-
NC_045817.1	1139368	1139562	Unknown	450	-
NC_045817.1	1305501	1305631	LINE/R2-Hero	885	-
NC_045817.1	7611876	7612024	LINE/Penelope	793	-
NC_045817.1	4379857	4380005	LINE/Penelope	661	-
NC_045817.1	7154386	7154605	LINE/R2-Hero	1335	-
NC_045817.1	3600685	3601066	LINE/R2-Hero	2434	-
NC_045818.1	2352733	2352913	DNA/TcMar-Tc1	477	+
NC_045818.1	8349378	8349661	Unknown	790	+
NC_045818.1	7866160	7866409	LINE/R1	960	+
NC_045818.1	2504117	2504268	DNA/hAT-hobo	730	+
NC_045818.1	1266526	1266640	LINE/Penelope	784	+
NC_045818.1	4574316	4574591	LINE/Penelope	640	+
NC_045818.1	5093747	5095056	LINE/RTE-BovB	11403	+
NC_045818.1	417489	418179	LINE/R2-Hero	3479	+
NC_045818.1	3150191	3150331	RC/Helitron	443	+
NC_045818.1	903401	903540	LINE/Penelope	738	+
NC_045818.1	3996301	3996659	RC/Helitron	2401	+
NC_045818.1	542673	542802	LINE/Penelope	623	+
NC_045818.1	6803541	6805651	LINE/I-Jockey	11572	+
NC_045818.1	936309	938385	LTR/Gypsy	10727	+
NC_045818.1	6647654	6647897	LINE/R1	1180	+
NC_045818.1	2808097	2808283	RC/Helitron	923	+
NC_045818.1	7724619	7724871	LINE/R2-Hero	1574	+
NC_045818.1	1604058	1604190	LINE/Penelope	1121	+
NC_045818.1	609807	610076	Unknown	805	+
NC_045818.1	3288035	3288228	LTR/Gypsy	909	+
NC_045818.1	3660660	3660819	LINE/R2-Hero	1036	+
NC_045818.1	8634897	8635056	Unknown	408	+
NC_045818.1	8643873	8644208	Unknown	2371	+
NC_045818.1	2059365	2059600	Unknown	515	+
NC_045818.1	3351366	3351653	SINE	2322	+
NC_045818.1	6731489	6731608	LINE/Penelope	579	+
NC_045818.1	6814483	6815382	LINE/L2	4544	+
NC_045818.1	565429	566134	DNA/TcMar-Mariner	465	+
NC_045818.1	7155944	7158450	LINE/R2-Hero	20913	+
NC_045818.1	8950190	8950360	DNA/hAT-Ac	482	+
NC_045818.1	1241639	1241789	Unknown	606	+
NC_045818.1	5019904	5020499	LINE/CR1-Zenon	798	+
NC_045818.1	1905678	1905931	LINE/Penelope	1291	+
NC_045818.1	1725700	1726177	RC/Helitron	2128	+
NC_045818.1	1431134	1431297	LINE/Penelope	922	+
NC_045818.1	3996856	3996999	LINE/Penelope	745	+
NC_045818.1	2021593	2021805	LTR	781	+
NC_045818.1	4179427	4179784	DNA/TcMar-Mariner	1122	+
NC_045818.1	8611721	8611847	LINE/R2-Hero	984	+
NC_045818.1	502838	503036	Unknown	503	+
NC_045818.1	4210247	4210358	LTR	736	+
NC_045818.1	7391695	7391916	DNA/hAT-Charlie	520	+
NC_045818.1	3068579	3068749	Unknown	465	+
NC_045818.1	7467162	7467266	LINE/Penelope	520	+
NC_045818.1	3801514	3801704	LTR/Gypsy	983	+
NC_045818.1	3569803	3569944	LINE/Penelope	483	+
NC_045818.1	1346013	1346174	LINE/R2-Hero	1119	+
NC_045818.1	4129640	4130207	LINE/CR1-Zenon	919	+
NC_045818.1	5097536	5097863	Unknown	1972	+
NC_045818.1	2635498	2636207	LINE/R1	4418	+
NC_045818.1	344867	345977	LINE/R2-Hero	7702	+
NC_045818.1	8729563	8729696	LINE/R2-Hero	956	+
NC_045818.1	540944	541147	LTR/Gypsy	627	+
NC_045818.1	2361939	2362286	RC/Helitron	813	+
NC_045818.1	6436313	6436499	Unknown	497	+
NC_045818.1	4979340	4981235	LINE/L2	3821	+
NC_045818.1	5107230	5107521	SINE	2438	+
NC_045818.1	3704415	3704575	Unknown	550	+
NC_045818.1	7982567	7982722	LINE/Penelope	909	+
NC_045818.1	2639791	2640565	DNA	5272	+
NC_045818.1	9207403	9207927	LINE/L2	664	+
NC_045818.1	7482498	7482950	DNA/TcMar-Mariner	1531	+
NC_045818.1	5419590	5420290	LINE/Penelope	3026	+
NC_045818.1	6905561	6905723	RC/Helitron	1123	+
NC_045818.1	6867585	6867714	LTR/Gypsy	619	+
NC_045818.1	1260559	1260693	LINE/Penelope	631	+
NC_045818.1	1258251	1258446	LTR	957	+
NC_045818.1	8670413	8670536	LINE/Penelope	467	+
NC_045818.1	1376589	1377384	LINE/RTE-RTE	646	+
NC_045818.1	527920	528054	LINE/R2-Hero	744	+
NC_045818.1	5047084	5047376	SINE	2238	+
NC_045818.1	910556	910674	LINE/CR1-Zenon	419	+
NC_045818.1	3487609	3488325	LINE/R2-Hero	4915	+
NC_045818.1	1918190	1919270	Unknown	7091	+
NC_045818.1	8153685	8154049	LINE/R2-Hero	2315	+
NC_045818.1	6829421	6829693	Unknown	698	+
NC_045818.1	7229004	7229150	LINE/Penelope	686	+
NC_045818.1	3237281	3237397	LINE/Penelope	610	+
NC_045818.1	751069	751250	LINE/R1	981	+
NC_045818.1	606569	606972	LTR	3016	+
NC_045818.1	2956479	2956676	LINE/Penelope	714	+
NC_045818.1	8540885	8542255	LINE/R2-Hero	6026	+
NC_045818.1	4516791	4517306	LINE/RTE-BovB	558	+
NC_045818.1	4815591	4816415	RC/Helitron	2602	+
NC_045818.1	4472858	4473324	LINE/RTE-RTE	477	+
NC_045818.1	1420002	1420219	LINE/I-Jockey	835	+
NC_045818.1	3950228	3950365	LTR/Gypsy	618	+
NC_045818.1	8914653	8914960	LINE/Penelope	1789	+
NC_045818.1	4804090	4804887	LINE/I-Jockey	2948	+
NC_045818.1	4901432	4901610	DNA/TcMar-Mariner	720	+
NC_045818.1	675003	675179	LTR/Gypsy	801	+
NC_045818.1	1076751	1076890	LINE/Penelope	636	+
NC_045818.1	1597970	1598124	LINE/R2-Hero	1055	+
NC_045818.1	3055041	3055333	RC/Helitron	1110	+
NC_045818.1	1671803	1672058	Unknown	964	+
NC_045818.1	434437	434599	LTR/Gypsy	445	+
NC_045818.1	7232306	7232749	Unknown	599	+
NC_045818.1	7818971	7819131	LINE/RTE-RTE	1316	+
NC_045818.1	8682512	8682630	LINE/Penelope	458	+
NC_045818.1	828588	828704	LINE/Penelope	761	+
NC_045818.1	6845933	6846152	LTR/Gypsy	1241	+
NC_045818.1	2327769	2327927	LTR	736	+
NC_045818.1	4304634	4304774	LINE/Penelope	519	+
NC_045818.1	3411123	3411509	LINE/Penelope	2218	+
NC_045818.1	1513256	1513407	Unknown	702	+
NC_045818.1	5756220	5756720	DNA/hAT-Ac	663	+
NC_045818.1	3076195	3076329	LINE/Penelope	668	+
NC_045818.1	7797589	7797997	LINE/Penelope	2943	+
NC_045818.1	2941799	2942400	DNA	1148	+
NC_045818.1	715953	716151	Unknown	444	+
NC_045818.1	4559921	4560029	LINE/Penelope	566	+
NC_045818.1	7752938	7753223	DNA/Academ-1	1017	+
NC_045818.1	6659127	6659253	LTR/Gypsy	519	+
NC_045818.1	2945872	2946077	Unknown	545	+
NC_045818.1	1031125	1031241	LINE/Penelope	1043	+
NC_045818.1	3015243	3015406	LINE/R2-Hero	1049	+
NC_045818.1	7716339	7716507	RC/Helitron	425	+
NC_045818.1	528139	528667	RC/Helitron	2512	+
NC_045818.1	4172686	4173511	LINE/RTE-RTE	2096	+
NC_045818.1	522647	522854	LTR/Gypsy	994	+
NC_045818.1	4194891	4195046	SINE	1081	+
NC_045818.1	1623534	1623705	LTR/Gypsy	953	+
NC_045818.1	2913986	2914519	LINE/R2-Hero	1808	+
NC_045818.1	2366923	2368244	DNA/TcMar-Tc1	11995	+
NC_045818.1	560879	561760	LINE/RTE-RTE	6329	+
NC_045818.1	5096577	5097266	LINE/R2-Hero	2821	+
NC_045818.1	5050002	5050137	RC/Helitron	753	+
NC_045818.1	6339548	6339729	LINE/Penelope	1027	+
NC_045818.1	476567	477890	DNA/TcMar-Tc1	12040	+
NC_045818.1	8212725	8212982	LTR	1257	+
NC_045818.1	509254	509393	LINE/Penelope	824	+
NC_045818.1	9052669	9052941	LINE/R2-Hero	2009	+
NC_045818.1	8982739	8983613	LINE/R1	658	+
NC_045818.1	8733048	8733258	Unknown	798	+
NC_045818.1	7420173	7420360	SINE	1475	+
NC_045818.1	3696546	3696697	SINE	1280	+
NC_045818.1	4808213	4808363	LINE/R1	465	+
NC_045818.1	3058749	3059138	Unknown	2262	+
NC_045818.1	4296013	4296350	RC/Helitron	1732	+
NC_045818.1	8375783	8375900	LINE/Penelope	637	+
NC_045818.1	1292334	1292707	Unknown	2743	+
NC_045818.1	8805889	8806013	LINE/Penelope	732	+
NC_045818.1	4365242	4365618	LINE/R2-Hero	2257	+
NC_045818.1	8643507	8643609	Unknown	795	+
NC_045818.1	6971688	6971908	RC/Helitron	495	+
NC_045818.1	2297316	2297508	Unknown	620	+
NC_045818.1	4073428	4073536	LINE/Penelope	479	+
NC_045818.1	2891170	2891714	LINE/R2-Hero	3257	+
NC_045818.1	540782	540943	LINE/RTE-BovB	444	+
NC_045818.1	1572401	1572542	LINE/Penelope	442	+
NC_045818.1	4149584	4151471	LINE/R1	1360	+
NC_045818.1	8973594	8974570	LINE/R1	991	+
NC_045818.1	7731473	7731655	LTR/Gypsy	915	+
NC_045818.1	8563171	8563336	LINE/Penelope	1127	+
NC_045818.1	5057651	5057778	Unknown	400	+
NC_045818.1	3314380	3314564	LINE/Penelope	885	+
NC_045818.1	3072804	3072941	LINE/Penelope	718	+
NC_045818.1	2900051	2900508	LINE/R2-Hero	3969	+
NC_045818.1	1239768	1239933	LINE/R2-Hero	1208	+
NC_045818.1	8119503	8120136	LINE/R2-Hero	3252	+
NC_045818.1	7066666	7067048	RC/Helitron	2578	+
NC_045818.1	8839490	8841082	RC/Helitron	732	+
NC_045818.1	4518008	4518163	LINE/RTE-BovB	460	+
NC_045818.1	7765127	7765282	LINE/Penelope	795	+
NC_045818.1	4023980	4024219	DNA/TcMar-Mariner	418	+
NC_045818.1	873218	873343	LINE/Penelope	886	+
NC_045818.1	7421981	7422831	RC/Helitron	3557	+
NC_045818.1	1237789	1238065	LINE/R2-Hero	1679	+
NC_045818.1	8671393	8671768	Unknown	3014	+
NC_045818.1	7975447	7975885	LINE/CR1	2579	+
NC_045818.1	6720178	6720436	LINE/Penelope	794	+
NC_045818.1	4488480	4488643	LTR/Gypsy	760	+
NC_045818.1	8144063	8144607	LINE/CR1-Zenon	735	+
NC_045818.1	3574212	3574619	LINE/R2-Hero	2452	+
NC_045818.1	4852080	4852376	LINE/RTE-BovB	407	+
NC_045818.1	4454313	4454524	LINE/Penelope	563	+
NC_045818.1	737323	737464	SINE	1069	+
NC_045818.1	651807	651938	Unknown	451	+
NC_045818.1	2942612	2943134	DNA	949	+
NC_045818.1	7641922	7642101	DNA/PiggyBac	423	+
NC_045818.1	3878694	3879109	DNA/TcMar-Mariner	670	+
NC_045818.1	947087	947191	SINE	789	+
NC_045818.1	4102123	4103704	LINE/L2	3427	+
NC_045818.1	1809205	1809487	RC/Helitron	1110	+
NC_045818.1	2175139	2175326	LINE/CR1	448	+
NC_045818.1	2902407	2902520	LINE/Penelope	705	+
NC_045818.1	1495819	1496007	RC/Helitron	1422	+
NC_045818.1	6731566	6731678	LTR	415	+
NC_045818.1	4187398	4187544	LTR/Gypsy	495	+
NC_045818.1	463880	465042	LTR/Copia	3062	+
NC_045818.1	6859584	6860184	DNA/TcMar-Mariner	2574	+
NC_045818.1	367956	368199	LINE/Penelope	495	+
NC_045818.1	3149424	3149987	LINE/R2-Hero	3105	+
NC_045818.1	4509006	4509547	RC/Helitron	2958	+
NC_045818.1	1998347	1998725	LINE/Penelope	2674	+
NC_045818.1	6748001	6748678	Unknown	1166	+
NC_045818.1	4925037	4925178	Unknown	549	+
NC_045818.1	8964948	8965217	LINE/CR1	481	+
NC_045818.1	3277107	3277221	Unknown	678	+
NC_045818.1	222485	222804	LINE/R2-Hero	1951	+
NC_045818.1	1600323	1600715	Unknown	749	+
NC_045818.1	7347673	7347860	DNA/TcMar-Tc1	615	+
NC_045818.1	1606324	1606450	LINE/Penelope	705	+
NC_045818.1	9082676	9083769	DNA/TcMar-Mariner	7077	+
NC_045818.1	6921797	6921910	LINE/RTE-BovB	558	+
NC_045818.1	3342459	3342956	LINE/Penelope	3456	+
NC_045818.1	8346286	8346493	LTR/Gypsy	859	+
NC_045818.1	727375	728318	RC/Helitron	1963	+
NC_045818.1	2924609	2924751	Unknown	570	+
NC_045818.1	7003458	7005136	LTR/Gypsy	1420	+
NC_045818.1	766073	767319	LINE/Penelope	6716	+
NC_045818.1	2016879	2017288	LINE/R2-Hero	2355	+
NC_045818.1	4871118	4871290	LINE/Penelope	966	+
NC_045818.1	8697236	8697392	LINE/Penelope	1041	+
NC_045818.1	6734788	6735013	Unknown	1054	+
NC_045818.1	8115620	8115974	Unknown	2179	+
NC_045818.1	4037484	4037685	LTR/Gypsy	723	+
NC_045818.1	6779876	6780250	LINE/Penelope	949	+
NC_045818.1	3845974	3846082	SINE	685	+
NC_045818.1	2267885	2268500	Unknown	734	+
NC_045818.1	4197860	4198021	LINE/R2-Hero	1111	+
NC_045818.1	1408030	1408572	SINE	775	+
NC_045818.1	2306807	2307006	LINE/Penelope	1000	+
NC_045818.1	2944495	2944874	RC/Helitron	2459	+
NC_045818.1	3355734	3355942	LINE/RTE-RTE	478	+
NC_045818.1	3004568	3004712	LINE/Penelope	839	+
NC_045818.1	765289	765724	DNA/TcMar-Tc1	711	+
NC_045818.1	1122436	1122806	DNA/CMC-Chapaev-3	479	+
NC_045818.1	2394709	2395743	DNA/TcMar-Mariner	4046	+
NC_045818.1	2855310	2856514	LINE/R2-Hero	2828	+
NC_045818.1	2121975	2122132	Unknown	440	+
NC_045818.1	8205145	8205271	LINE/R2-Hero	864	+
NC_045818.1	2887392	2887557	DNA/TcMar-Tc1	584	+
NC_045818.1	8139525	8139707	Unknown	458	+
NC_045818.1	5543032	5543243	LTR/Gypsy	765	+
NC_045818.1	7795868	7796208	DNA/TcMar-Tc1	1221	+
NC_045818.1	8555760	8555880	LINE/Penelope	465	+
NC_045818.1	3015707	3015840	LINE/R2-Hero	812	+
NC_045818.1	2804425	2805143	RC/Helitron	5439	+
NC_045818.1	1447151	1447253	LINE/Penelope	534	+
NC_045818.1	6780587	6781051	LINE/Penelope	1044	+
NC_045818.1	7044424	7044667	LINE/RTE-RTE	533	+
NC_045818.1	7462230	7463634	LINE/Penelope	12647	+
NC_045818.1	5319658	5320289	Unknown	1482	+
NC_045818.1	4857670	4857778	LINE/Penelope	914	+
NC_045818.1	3962547	3962670	LINE/Penelope	685	+
NC_045818.1	3851105	3851322	LINE/Penelope	1162	+
NC_045818.1	2808285	2808425	LINE/Penelope	851	+
NC_045818.1	3384821	3384988	LINE/Penelope	817	+
NC_045818.1	556589	559463	LINE/RTE-RTE	6194	+
NC_045818.1	7837832	7838170	RC/Helitron	1184	+
NC_045818.1	909920	910114	SINE	1640	+
NC_045818.1	6352345	6352506	DNA/TcMar-Tc1	403	+
NC_045818.1	1073128	1073357	RC/Helitron	1833	+
NC_045818.1	1309406	1309906	LINE/RTE-RTE	3460	+
NC_045818.1	3045964	3046271	Simple_repeat	717	+
NC_045818.1	4484818	4484966	Unknown	544	+
NC_045818.1	2808467	2809050	RC/Helitron	4501	+
NC_045818.1	3892979	3894299	DNA/TcMar-Tc1	11982	+
NC_045818.1	4454012	4454223	LTR/Gypsy	1018	+
NC_045818.1	241204	241388	LINE/R2-Hero	1126	+
NC_045818.1	9088345	9089377	DNA/TcMar-Mariner	6039	+
NC_045818.1	2670349	2670526	LINE/Penelope	599	+
NC_045818.1	8706180	8706452	Unknown	605	+
NC_045818.1	1979591	1979702	LINE/Penelope	775	+
NC_045818.1	8959594	8960267	LINE/R2-Hero	4970	+
NC_045818.1	1430833	1431129	SINE	2381	+
NC_045818.1	3772531	3772830	SINE	2324	+
NC_045818.1	4137987	4138103	LINE/R1	451	+
NC_045818.1	3240463	3240584	LINE/Penelope	690	+
NC_045818.1	3715040	3715653	RC/Helitron	4645	+
NC_045818.1	1006249	1006390	Unknown	544	+
NC_045818.1	2633037	2634072	LINE/R2-Hero	6874	+
NC_045818.1	4243669	4244727	DNA/TcMar-Tc1	2112	+
NC_045818.1	2254262	2254449	Unknown	472	+
NC_045818.1	499935	500079	LINE/Penelope	762	+
NC_045818.1	2925805	2927678	DNA/TcMar-Tc1	17123	+
NC_045818.1	7192553	7192705	LINE/Penelope	1129	+
NC_045818.1	1284943	1285067	LINE/Penelope	620	+
NC_045818.1	3451217	3451423	Unknown	410	+
NC_045818.1	3404098	3404286	LINE/R1	658	+
NC_045818.1	3251109	3252265	LINE/Penelope	8485	+
NC_045818.1	4384890	4385188	SINE	2378	+
NC_045818.1	1098423	1098600	LINE/R2-Hero	1034	+
NC_045818.1	1024143	1024271	LINE/Penelope	531	+
NC_045818.1	2144947	2145066	LINE/Penelope	423	+
NC_045818.1	398496	399022	LINE/R2-Hero	3300	+
NC_045818.1	732985	733342	DNA/TcMar-Tc1	511	+
NC_045818.1	7713506	7713705	LTR/Gypsy	851	+
NC_045818.1	5700345	5700536	LTR/Gypsy	1004	+
NC_045818.1	8938459	8939002	DNA/hAT-Ac	1198	+
NC_045818.1	8359113	8359260	LINE/R2-Hero	1194	+
NC_045818.1	4027231	4027532	Unknown	908	+
NC_045818.1	6830110	6831048	LINE/L2	4581	+
NC_045818.1	2030836	2031311	DNA/Academ-1	667	+
NC_045818.1	5541747	5542430	DNA/TcMar-Mariner	3788	+
NC_045818.1	2075435	2075592	LINE/Penelope	607	+
NC_045818.1	7651067	7651631	DNA	3002	+
NC_045818.1	5414	6142	LINE/RTE-RTE	749	+
NC_045818.1	2661010	2661119	LINE/Penelope	605	+
NC_045818.1	1611691	1611823	LINE/R2-Hero	548	+
NC_045818.1	4311620	4311824	RC/Helitron	586	+
NC_045818.1	6859287	6859467	DNA/TcMar-Mariner	1069	+
NC_045818.1	1283273	1283394	LTR/Gypsy	685	+
NC_045818.1	1552932	1553357	LINE/CR1	1753	+
NC_045818.1	1339332	1339585	SINE	1913	+
NC_045818.1	3315308	3315586	Unknown	792	+
NC_045818.1	3548059	3548197	LINE/Penelope	667	+
NC_045818.1	5960058	5960337	Simple_repeat	633	+
NC_045818.1	3834394	3834510	DNA/TcMar-Tc1	1014	+
NC_045818.1	1427330	1427432	LINE/Penelope	534	+
NC_045818.1	1753669	1753826	LINE/R2-Hero	1184	+
NC_045818.1	5052427	5052543	Unknown	866	+
NC_045818.1	2910931	2911123	LTR/Gypsy	889	+
NC_045818.1	7075349	7075744	LINE/Penelope	1850	+
NC_045818.1	1702636	1702808	DNA/TcMar-Tc1	740	+
NC_045818.1	8987492	8987613	LINE/R2-Hero	422	+
NC_045818.1	5138760	5138864	SINE	583	+
NC_045818.1	2045	2261	LINE/R1	1219	+
NC_045818.1	8969539	8971491	LINE/Penelope	17678	+
NC_045818.1	2901999	2902218	Unknown	731	+
NC_045818.1	8401241	8401421	Simple_repeat	979	+
NC_045818.1	1306813	1307510	LINE/RTE-RTE	2954	+
NC_045818.1	4914294	4914491	LTR/Gypsy	909	+
NC_045818.1	6905147	6905560	RC/Helitron	1298	+
NC_045818.1	7704740	7705351	RC/Helitron	4241	+
NC_045818.1	6905704	6906032	RC/Helitron	1841	+
NC_045818.1	6611651	6611899	LINE/Penelope	495	+
NC_045818.1	5579282	5579429	Unknown	526	+
NC_045818.1	4969400	4969532	Unknown	465	+
NC_045818.1	6858408	6859027	DNA/TcMar-Mariner	2475	+
NC_045818.1	4364405	4364520	LINE/RTE-BovB	944	+
NC_045818.1	1744698	1744883	LINE/CR1	918	+
NC_045818.1	8251693	8251994	SINE	1982	+
NC_045818.1	7762015	7762230	LINE/R2-Hero	1483	+
NC_045818.1	6902511	6902786	LTR	1641	+
NC_045818.1	852243	852443	Simple_repeat	813	+
NC_045818.1	3937253	3937549	SINE	2402	+
NC_045818.1	4038650	4039000	LINE/R2-Hero	2225	+
NC_045818.1	5461774	5461944	LINE/RTE-BovB	1235	+
NC_045818.1	3384097	3384562	LTR/Gypsy	758	+
NC_045818.1	7601148	7601391	LINE/Penelope	428	+
NC_045818.1	8919909	8920216	LINE/Penelope	1802	+
NC_045818.1	1290399	1290883	LINE/L2	1602	+
NC_045818.1	8950707	8950985	DNA/hAT-Ac	1251	+
NC_045818.1	1069190	1069532	LINE/Penelope	860	+
NC_045818.1	2858545	2858737	Unknown	926	+
NC_045818.1	3783078	3783237	LINE/Penelope	492	+
NC_045818.1	3417338	3417580	LINE/R2-Hero	1996	+
NC_045818.1	517491	517621	LINE/Penelope	625	+
NC_045818.1	2166628	2166820	LINE/Penelope	1071	+
NC_045818.1	424018	424626	LINE/R2-Hero	2605	+
NC_045818.1	8992330	8992783	DNA/TcMar-Mariner	738	+
NC_045818.1	6916146	6916558	DNA/TcMar-Tc1	1460	+
NC_045818.1	2782373	2782573	LTR/Gypsy	962	+
NC_045818.1	6916792	6916946	DNA/TcMar-Tc1	417	+
NC_045818.1	7822165	7822400	LTR	491	+
NC_045818.1	6422269	6422560	Unknown	1430	+
NC_045818.1	896809	896925	LINE/Penelope	701	+
NC_045818.1	7184508	7184682	LTR	814	+
NC_045818.1	3724575	3724688	LINE/Penelope	589	+
NC_045818.1	5320557	5320695	LINE/Penelope	835	+
NC_045818.1	5373999	5375388	LTR/Copia	1380	+
NC_045818.1	7834750	7835088	RC/Helitron	1184	+
NC_045818.1	6789470	6790441	DNA/TcMar-Tc1	8799	+
NC_045818.1	926975	927087	LINE/Penelope	648	+
NC_045818.1	2857476	2857632	Unknown	1079	+
NC_045818.1	6736962	6737424	DNA/hAT-Ac	656	+
NC_045818.1	4168763	4169133	LINE/Penelope	1365	+
NC_045818.1	1465565	1465713	LINE/Penelope	896	+
NC_045818.1	7829874	7830018	LINE/Penelope	789	+
NC_045818.1	8783996	8784111	LINE/R2-Hero	850	+
NC_045818.1	1220669	1220903	Unknown	518	+
NC_045818.1	7403323	7404746	Unknown	10276	+
NC_045818.1	3377159	3377439	RC/Helitron	517	+
NC_045818.1	5095964	5096149	LINE/Penelope	1638	+
NC_045818.1	4173497	4173761	Simple_repeat	1283	+
NC_045818.1	7917098	7918778	LINE/R2-Hero	8772	+
NC_045818.1	7398036	7398798	LINE/Penelope	3586	+
NC_045818.1	7089612	7089767	LINE/Penelope	898	+
NC_045818.1	4445077	4445191	LINE/Penelope	490	+
NC_045818.1	3804010	3804772	LINE/CR1-Zenon	1373	+
NC_045818.1	7508496	7509208	DNA/TcMar-Tc1	704	+
NC_045818.1	555095	555213	SINE	832	+
NC_045818.1	910341	910556	LTR/Gypsy	644	+
NC_045818.1	2929918	2930056	LINE/Penelope	932	+
NC_045818.1	3583281	3583427	LINE/Penelope	893	+
NC_045818.1	7671942	7672091	LINE/Penelope	713	+
NC_045818.1	6983708	6983848	LINE/Penelope	632	+
NC_045818.1	2035781	2036002	LINE/Penelope	676	+
NC_045818.1	9087726	9088358	LINE/Penelope	3236	+
NC_045818.1	1044952	1045081	LINE/Penelope	760	+
NC_045818.1	8331556	8331683	LINE/Penelope	422	+
NC_045818.1	604916	605192	Unknown	742	+
NC_045818.1	6885796	6886174	LINE/Penelope	2227	+
NC_045818.1	2638995	2639152	SINE	1269	+
NC_045818.1	607833	608125	RC/Helitron	771	+
NC_045818.1	4202266	4202610	LTR	2828	+
NC_045818.1	4094575	4095486	LINE/Penelope	3805	+
NC_045818.1	496330	496481	LINE/Penelope	811	+
NC_045818.1	7870671	7871248	RC/Helitron	2630	+
NC_045818.1	6780420	6780526	DNA/TcMar-Tc1	870	+
NC_045818.1	2610324	2610954	RC/Helitron	4758	+
NC_045818.1	8796370	8796642	Unknown	410	+
NC_045818.1	4135652	4137324	LINE/R1	1586	+
NC_045818.1	2502973	2503872	LINE/R2-Hero	1496	+
NC_045818.1	8646118	8646293	LINE/R2-Hero	1350	+
NC_045818.1	356648	357317	Unknown	5617	+
NC_045818.1	546064	546368	Unknown	1365	+
NC_045818.1	3275251	3275365	Unknown	704	+
NC_045818.1	4520885	4520991	LINE/Penelope	423	+
NC_045818.1	2973165	2973280	LINE/Penelope	641	+
NC_045818.1	9190450	9190614	LINE	464	+
NC_045818.1	837732	837862	SINE	1033	+
NC_045818.1	9201008	9201201	LINE/Penelope	1200	+
NC_045818.1	3881182	3882311	DNA/TcMar-Tc1	10260	+
NC_045818.1	3249170	3249300	LINE/Penelope	1076	+
NC_045818.1	1715271	1715429	LINE/L2	1135	+
NC_045818.1	1292994	1294928	LINE/L2	8675	+
NC_045818.1	5030136	5030245	LINE/Penelope	759	+
NC_045818.1	7501661	7502250	RC/Helitron	4430	+
NC_045818.1	1108256	1109566	DNA/TcMar-Tc1	11909	+
NC_045818.1	2889231	2889684	LINE/Penelope	1312	+
NC_045818.1	859580	859785	LTR/Gypsy	981	+
NC_045818.1	7232184	7232306	RC/Helitron	619	+
NC_045818.1	419135	419249	LINE/Penelope	746	+
NC_045818.1	2840178	2840775	DNA/TcMar-Tc1	511	+
NC_045818.1	7053603	7053751	SINE	945	+
NC_045818.1	162442	162594	LINE/Penelope	462	+
NC_045818.1	3914739	3914928	Unknown	986	+
NC_045818.1	1438672	1439501	LINE/RTE-RTE	5092	+
NC_045818.1	3204628	3204808	LTR/Gypsy	818	+
NC_045818.1	7725397	7725500	LINE/Penelope	676	+
NC_045818.1	5228858	5229020	DNA/Academ-1	440	+
NC_045818.1	5626005	5626198	LINE/Penelope	1016	+
NC_045818.1	42743	42876	LINE/Penelope	568	+
NC_045818.1	1068286	1068828	DNA/TcMar-Mariner	503	+
NC_045818.1	2369544	2369690	LINE/Penelope	543	+
NC_045818.1	8037240	8037374	LINE/Penelope	541	+
NC_045818.1	958751	959307	LINE/R1	606	+
NC_045818.1	3933215	3933416	LINE/Penelope	813	+
NC_045818.1	2897943	2898183	LINE/I-Jockey	645	+
NC_045818.1	566689	566918	RC/Helitron	473	+
NC_045818.1	8517494	8518121	LINE/R2-Hero	4153	+
NC_045818.1	8712078	8712256	Unknown	789	+
NC_045818.1	7396316	7396707	LINE/R2-Hero	2250	+
NC_045818.1	987865	987968	LINE/Penelope	592	+
NC_045818.1	5377611	5378567	DNA/TcMar-Tc1	1930	+
NC_045818.1	2859601	2859879	SINE	1904	+
NC_045818.1	6919248	6919964	LINE/R2-Hero	5001	+
NC_045818.1	1441962	1442090	Unknown	930	+
NC_045818.1	3383706	3384004	SINE	2450	+
NC_045818.1	7707316	7707705	Unknown	2779	+
NC_045818.1	5047730	5048125	LINE/R2-Hero	630	+
NC_045818.1	2712560	2712845	LTR	975	+
NC_045818.1	8614374	8614556	LTR/Gypsy	750	+
NC_045818.1	998557	998824	LINE/Penelope	1500	+
NC_045818.1	136702	136855	LINE/Penelope	844	+
NC_045818.1	1386782	1387240	LINE/Penelope	1013	+
NC_045818.1	6776422	6776887	LINE/Penelope	1076	+
NC_045818.1	9083769	9083977	LTR	469	+
NC_045818.1	4457548	4458157	LINE/RTE-BovB	933	+
NC_045818.1	6610746	6610884	LINE/Penelope	783	+
NC_045818.1	574299	574411	LINE/R2-Hero	705	+
NC_045818.1	4872692	4872916	Unknown	846	+
NC_045818.1	6936031	6936234	LINE/Penelope	1316	+
NC_045818.1	2481072	2482392	DNA/TcMar-Tc1	12010	+
NC_045818.1	3014050	3014327	Unknown	2185	+
NC_045818.1	2084472	2084657	LTR/Gypsy	898	+
NC_045818.1	2946853	2946972	LINE/Penelope	483	+
NC_045818.1	7717206	7717497	Unknown	877	+
NC_045818.1	1380927	1381385	LINE/Penelope	1013	+
NC_045818.1	1056368	1056601	LINE/Penelope	864	+
NC_045818.1	1605011	1605485	DNA/TcMar-Tc1	1059	+
NC_045818.1	4503004	4503645	Unknown	1362	+
NC_045818.1	1181285	1181556	Unknown	743	+
NC_045818.1	5523048	5523182	Simple_repeat	577	+
NC_045818.1	7576770	7576893	LTR/Gypsy	567	+
NC_045818.1	7396706	7396852	LINE/Penelope	677	+
NC_045818.1	1487419	1487525	LINE/Penelope	436	+
NC_045818.1	3557861	3557968	LINE/Penelope	767	+
NC_045818.1	1652471	1652597	Unknown	449	+
NC_045818.1	1654709	1654873	Unknown	486	+
NC_045818.1	1982209	1982420	SINE	1699	+
NC_045818.1	2811157	2811419	LTR	2236	+
NC_045818.1	7418310	7418605	SINE	2430	+
NC_045818.1	5122668	5123107	LTR/Gypsy	900	+
NC_045818.1	3457187	3457545	Unknown	1927	+
NC_045818.1	3916013	3916172	LINE/Penelope	985	+
NC_045818.1	3366917	3367041	Unknown	995	+
NC_045818.1	1297930	1298184	SINE	889	+
NC_045818.1	3148320	3148465	LINE/Penelope	854	+
NC_045818.1	1049109	1049280	LTR/Gypsy	826	+
NC_045818.1	2944286	2944497	LINE/R1	1626	+
NC_045818.1	3854592	3854720	LINE/Penelope	432	+
NC_045818.1	8394927	8395323	LINE/R2-Hero	2448	+
NC_045818.1	1075579	1076195	RC/Helitron	4577	+
NC_045818.1	2789039	2789617	Unknown	4236	+
NC_045818.1	7397688	7398037	LINE/R2-Hero	1923	+
NC_045818.1	2941285	2941386	Unknown	501	+
NC_045818.1	6950830	6950946	LINE/Penelope	769	+
NC_045818.1	9208039	9208439	LINE/L2	577	+
NC_045818.1	3417889	3418565	LINE/R2-Hero	4713	+
NC_045818.1	7782703	7782843	Unknown	512	+
NC_045818.1	5452413	5453012	RC/Helitron	4117	+
NC_045818.1	1289522	1289807	Unknown	2100	+
NC_045818.1	2104014	2104128	LINE/Penelope	755	+
NC_045818.1	590358	590521	LINE/R2-Hero	974	+
NC_045818.1	1729721	1729834	LINE/Penelope	604	+
NC_045818.1	6302211	6302523	SINE	2095	+
NC_045818.1	7160354	7160608	LINE/Penelope	1009	+
NC_045818.1	2885765	2886156	DNA/TcMar-Mariner	1188	+
NC_045818.1	1290895	1291067	LINE/R2-Hero	507	+
NC_045818.1	7869408	7869763	RC/Helitron	2531	+
NC_045818.1	2922873	2924193	DNA/TcMar-Tc1	11901	+
NC_045818.1	9082489	9082675	RC/Helitron	709	+
NC_045818.1	5040204	5040366	LTR/Gypsy	715	+
NC_045818.1	2892005	2892131	LINE/Penelope	522	+
NC_045818.1	6341870	6342215	LTR	2831	+
NC_045818.1	8179529	8179649	LINE/Penelope	746	+
NC_045818.1	5488946	5489368	LINE/Penelope	1404	+
NC_045818.1	9118670	9119272	LINE/RTE-RTE	512	+
NC_045818.1	4455729	4456901	LINE/RTE-BovB	1407	+
NC_045818.1	9196450	9196577	LINE/Penelope	423	+
NC_045818.1	1354784	1354890	LTR	858	+
NC_045818.1	8712338	8713418	DNA/TcMar-Tc1	9772	+
NC_045818.1	8732612	8733064	LINE/Penelope	2420	+
NC_045818.1	3993759	3995377	DNA/hAT-hATm	2457	+
NC_045818.1	5757086	5757374	DNA/hAT-Ac	1331	+
NC_045818.1	1276926	1277102	Unknown	595	+
NC_045818.1	7110176	7110393	LINE/R2-Hero	1175	+
NC_045818.1	8918424	8919608	DNA/TcMar-Tc1	10875	+
NC_045818.1	2291951	2292250	SINE	2428	+
NC_045818.1	2409315	2409479	SINE	1104	+
NC_045818.1	8962580	8962750	LINE/R2-Hero	756	+
NC_045818.1	3403046	3403221	RC/Helitron	811	+
NC_045818.1	4478015	4478218	Unknown	452	+
NC_045818.1	2644653	2644832	LTR/Gypsy	759	+
NC_045818.1	7893457	7893735	SINE	2122	+
NC_045818.1	608899	609340	Unknown	3860	+
NC_045818.1	4812289	4812415	LINE/Penelope	537	+
NC_045818.1	7354980	7355292	Unknown	467	+
NC_045818.1	7171076	7171381	Unknown	1889	+
NC_045818.1	5487082	5487227	LINE/Penelope	733	+
NC_045818.1	8038724	8038881	LINE/RTE-BovB	878	+
NC_045818.1	6987410	6988133	DNA/TcMar-Tc1	691	+
NC_045818.1	4987679	4987926	LINE/R1	1094	+
NC_045818.1	8639372	8639569	DNA/TcMar-Mariner	419	+
NC_045818.1	6731153	6731297	LINE/Penelope	953	+
NC_045818.1	4230795	4231783	LINE/L2	932	+
NC_045818.1	5050137	5050336	Unknown	691	+
NC_045818.1	6332195	6332413	LINE/Penelope	1185	+
NC_045818.1	8156452	8156668	LINE/Penelope	693	+
NC_045818.1	1455895	1456054	LINE/Penelope	952	+
NC_045818.1	19244	19542	Unknown	2421	+
NC_045818.1	4090677	4091057	LINE/RTE-RTE	865	+
NC_045818.1	3921273	3922596	DNA/TcMar-Tc1	12020	+
NC_045818.1	1287022	1288312	LINE/R2-Hero	7749	+
NC_045818.1	4148178	4148770	LINE/R1	767	+
NC_045818.1	4108953	4109187	LINE/R1	1526	+
NC_045818.1	8747412	8747562	LINE/Penelope	971	+
NC_045818.1	606129	606346	LTR	508	+
NC_045818.1	7171576	7171707	LINE/Penelope	473	+
NC_045818.1	4494971	4495136	LTR/Gypsy	805	+
NC_045818.1	7856398	7856532	RC/Helitron	645	+
NC_045818.1	3872357	3872640	SINE	1388	+
NC_045818.1	3895854	3896129	DNA/TcMar-Tc1	1341	+
NC_045818.1	3054613	3055057	Unknown	619	+
NC_045818.1	1596932	1597182	Unknown	1828	+
NC_045818.1	2996785	2997245	DNA/TcMar-Tc1	1734	+
NC_045818.1	5549243	5549923	RC/Helitron	4989	+
NC_045818.1	6608397	6608547	RC/Helitron	1208	+
NC_045818.1	8971968	8973202	LINE/Penelope	903	+
NC_045818.1	7154557	7154733	LTR/Gypsy	727	+
NC_045818.1	8552511	8552639	LINE/Penelope	604	+
NC_045818.1	7787478	7787646	Unknown	676	+
NC_045818.1	1135430	1135536	LINE/Penelope	636	+
NC_045818.1	9172650	9172756	LINE/R2-Hero	612	+
NC_045818.1	3896236	3896519	SINE	1364	+
NC_045818.1	845238	845429	LINE/Penelope	601	+
NC_045818.1	8940178	8940368	DNA/hAT-Ac	576	+
NC_045818.1	7749639	7749924	DNA/Academ-1	1017	+
NC_045818.1	3059453	3059590	Unknown	505	+
NC_045818.1	5703773	5703996	LINE/Penelope	957	+
NC_045818.1	423732	423846	LINE/Penelope	732	+
NC_045818.1	8966543	8968260	LINE/CR1	3829	+
NC_045818.1	2832134	2832442	RC/Helitron	470	+
NC_045818.1	5066154	5066276	LTR/Gypsy	650	+
NC_045818.1	658081	658220	LINE/Penelope	570	+
NC_045818.1	883761	884001	LINE/Penelope	936	+
NC_045818.1	8403317	8404737	LINE/RTE-RTE	920	+
NC_045818.1	7898450	7899402	LINE/R2-Hero	5198	+
NC_045818.1	9030930	9031052	LINE/Penelope	462	+
NC_045818.1	7821306	7822044	DNA/TcMar-Mariner	4161	+
NC_045818.1	305025	305265	LINE/Penelope	595	+
NC_045818.1	6163790	6163914	LTR	508	+
NC_045818.1	2886414	2886807	DNA/TcMar-Mariner	653	+
NC_045818.1	9096170	9096443	DNA/PiggyBac	779	+
NC_045818.1	8939871	8940171	SINE	2456	+
NC_045818.1	1100759	1101885	DNA/TcMar-Tc1	10229	+
NC_045818.1	262720	262880	RC/Helitron	1046	+
NC_045818.1	3637814	3638086	LINE/R2-Hero	1750	+
NC_045818.1	1207750	1208073	LINE/Penelope	1576	+
NC_045818.1	7988447	7990644	LTR/Gypsy	815	+
NC_045818.1	8353621	8354622	LINE/Penelope	3865	+
NC_045818.1	507196	507468	SINE	1636	+
NC_045818.1	6997289	6997466	LTR/Gypsy	727	+
NC_045818.1	5143930	5144044	LINE/Penelope	528	+
NC_045818.1	438253	438384	LINE/Penelope	686	+
NC_045818.1	3572525	3572708	LTR/Gypsy	794	+
NC_045818.1	2324205	2324429	Unknown	1365	+
NC_045818.1	4293313	4293776	Unknown	2287	+
NC_045818.1	5690442	5690733	Unknown	1676	+
NC_045818.1	7404986	7405417	Unknown	2317	+
NC_045818.1	267962	268178	LTR/Gypsy	1003	+
NC_045818.1	8481745	8481848	LTR	785	+
NC_045818.1	2001071	2001188	LINE/R2-Hero	850	+
NC_045818.1	8984379	8986165	LINE/R1	1272	+
NC_045818.1	1170433	1170852	LINE/Penelope	2078	+
NC_045818.1	8564276	8564572	RC/Helitron	1880	+
NC_045818.1	510079	510443	Unknown	2744	+
NC_045818.1	1437159	1438001	LINE/RTE-RTE	5133	+
NC_045818.1	3003780	3004273	DNA/TcMar-Mariner	900	+
NC_045818.1	8754220	8754370	LINE/Penelope	955	+
NC_045818.1	1422241	1422744	LINE/CR1-Zenon	556	+
NC_045818.1	3955834	3955957	LINE/Penelope	684	+
NC_045818.1	1441196	1441413	LINE/I-Jockey	835	+
NC_045818.1	650156	650268	LINE/Penelope	714	+
NC_045818.1	8790410	8790641	LINE/Penelope	618	+
NC_045818.1	356359	356516	LTR	595	+
NC_045818.1	2761097	2761224	LINE/Penelope	708	+
NC_045818.1	2903863	2904050	LTR/Gypsy	1021	+
NC_045818.1	8968655	8968797	LINE/CR1	432	+
NC_045818.1	5541628	5541748	LINE/Penelope	841	+
NC_045818.1	4146886	4147438	LINE/CR1	1097	+
NC_045818.1	8348303	8348540	SINE	1202	+
NC_045818.1	7718045	7718245	LTR	1507	+
NC_045818.1	5089366	5089760	Unknown	2899	+
NC_045818.1	3701292	3701415	LINE/Penelope	556	+
NC_045818.1	3432664	3432779	LINE/Penelope	504	+
NC_045818.1	8048572	8048679	LINE/R2-Hero	626	+
NC_045818.1	4911587	4912198	LINE/R2-Hero	3342	+
NC_045818.1	542375	542550	SINE	1381	+
NC_045818.1	3605079	3605259	LINE/R2-Hero	1515	+
NC_045818.1	3150331	3150451	Unknown	438	+
NC_045818.1	8779200	8779407	LINE/R2-Hero	1644	+
NC_045818.1	2386576	2386990	LINE/R2-Hero	2166	+
NC_045818.1	2765276	2765404	LINE/Penelope	706	+
NC_045818.1	542920	543273	LTR	3047	+
NC_045818.1	7015264	7015559	SINE	2325	+
NC_045818.1	9200286	9200585	LTR	1467	+
NC_045818.1	2476299	2476426	LTR	446	+
NC_045818.1	6915704	6915905	DNA/TcMar-Tc1	611	+
NC_045818.1	1911319	1912369	Unknown	6176	+
NC_045818.1	5802630	5802735	LINE/Penelope	523	+
NC_045818.1	8343469	8343897	LINE/R2-Hero	2263	+
NC_045818.1	2872643	2873022	LINE/Penelope	843	+
NC_045818.1	3195132	3195444	LINE/Penelope	796	+
NC_045818.1	3930607	3930721	LINE/Penelope	639	+
NC_045818.1	9094260	9095956	LINE/R2-Hero	3256	+
NC_045818.1	4099107	4099284	LINE/Penelope	1166	+
NC_045818.1	1123348	1123466	SINE	951	+
NC_045818.1	9100614	9100783	Simple_repeat	526	+
NC_045818.1	6012833	6013190	Unknown	2645	+
NC_045818.1	5672426	5673502	Unknown	1825	+
NC_045818.1	914951	915683	LINE/R2-Hero	3520	+
NC_045818.1	7409281	7409877	RC/Helitron	3996	+
NC_045818.1	2001448	2001626	LINE/R2-Hero	1350	+
NC_045818.1	696909	697025	LINE/Penelope	896	+
NC_045818.1	1000556	1000688	LINE/Penelope	708	+
NC_045818.1	8116145	8117437	LINE/R2-Hero	4707	+
NC_045818.1	4446438	4448982	LINE/RTE-BovB	19559	+
NC_045818.1	3983647	3983787	LINE/Penelope	806	+
NC_045818.1	6640420	6640714	Unknown	578	+
NC_045818.1	432969	433161	LINE/R2-Hero	1460	+
NC_045818.1	5139753	5140797	LINE/Penelope	2344	+
NC_045818.1	705469	705596	LINE/RTE-BovB	588	+
NC_045818.1	1871793	1872556	LINE/R2-Hero	1375	+
NC_045818.1	4834082	4834303	Unknown	1201	+
NC_045818.1	6819824	6819980	LINE/Penelope	894	+
NC_045818.1	2030193	2030338	LINE/Penelope	704	+
NC_045818.1	1435705	1435882	SINE	1515	+
NC_045818.1	7087288	7087394	LINE/Penelope	425	+
NC_045818.1	6530225	6530430	LTR/Gypsy	1161	+
NC_045818.1	3968577	3969029	LINE/CR1-Zenon	694	+
NC_045818.1	8313140	8313282	LINE/Penelope	698	+
NC_045818.1	559462	559601	LINE/RTE-RTE	1067	+
NC_045818.1	4925821	4925937	Unknown	589	+
NC_045818.1	8655395	8655518	DNA/TcMar-Tc1	489	+
NC_045818.1	4290594	4290832	LINE/R1	1513	+
NC_045818.1	3168621	3170901	LINE/R2-Hero	14796	+
NC_045818.1	8448903	8449164	LINE/R2-Hero	2069	+
NC_045818.1	5752895	5753127	Unknown	1959	+
NC_045818.1	8051148	8052066	LINE/RTE-BovB	8300	+
NC_045818.1	1749409	1749564	LINE/Penelope	888	+
NC_045818.1	6708920	6709188	Unknown	567	+
NC_045818.1	3559718	3559899	LINE/Penelope	1195	+
NC_045818.1	2529348	2529478	LTR/Gypsy	715	+
NC_045818.1	24694	25023	RC/Helitron	859	+
NC_045818.1	544570	544914	Unknown	2514	+
NC_045818.1	4091837	4092138	SINE	2428	+
NC_045818.1	4430560	4430675	Simple_repeat	422	+
NC_045818.1	5484642	5484748	LINE/Penelope	513	+
NC_045818.1	8978677	8979437	LINE/R1	505	+
NC_045818.1	4787604	4787753	RC/Helitron	577	+
NC_045818.1	4133555	4134106	LINE/CR1	998	+
NC_045818.1	1309074	1309374	SINE	2073	+
NC_045818.1	8372795	8372973	RC/Helitron	854	+
NC_045818.1	2961947	2962070	LINE/Penelope	803	+
NC_045818.1	6666381	6666848	RC/Helitron	1982	+
NC_045818.1	1964759	1965074	LTR	1078	+
NC_045818.1	433212	433326	LTR	730	+
NC_045818.1	229423	229708	LINE/R2-Hero	1606	+
NC_045818.1	6847826	6847933	LINE/R2-Hero	687	+
NC_045818.1	6879414	6879830	LINE/R2-Hero	2823	+
NC_045818.1	2902459	2902592	LTR	423	+
NC_045818.1	1097951	1098064	LINE/R2-Hero	721	+
NC_045818.1	7739991	7740186	LTR/Gypsy	1080	+
NC_045818.1	5375933	5376874	LINE/R2-Hero	3167	+
NC_045818.1	2398442	2400534	DNA/TcMar-Tc1	18960	+
NC_045818.1	5742482	5742621	LINE/Penelope	839	+
NC_045818.1	3424999	3425375	Unknown	2933	+
NC_045818.1	3378787	3379147	Unknown	2820	+
NC_045818.1	1443415	1443934	LINE/CR1-Zenon	635	+
NC_045818.1	7051444	7051758	SINE	2009	+
NC_045818.1	8343232	8343468	LINE/R2-Hero	1280	+
NC_045818.1	3969107	3969369	LINE/CR1-Zenon	730	+
NC_045818.1	6813794	6814066	Unknown	698	+
NC_045818.1	2178081	2178294	LINE/Penelope	585	+
NC_045818.1	3020935	3021084	Unknown	530	+
NC_045818.1	2369703	2370363	RC/Helitron	4883	+
NC_045818.1	4247967	4248133	DNA/TcMar-Tc1	721	+
NC_045818.1	9131633	9132638	LINE/R2-Hero	3656	+
NC_045818.1	9208544	9209351	LINE/R2-Hero	3170	+
NC_045818.1	419416	420024	LINE/R2-Hero	2605	+
NC_045818.1	5372560	5373779	LTR/Copia	916	+
NC_045818.1	1686349	1686493	LINE/Penelope	524	+
NC_045818.1	6868361	6868566	LTR/Gypsy	924	+
NC_045818.1	6858111	6858291	DNA/TcMar-Mariner	1069	+
NC_045818.1	7471522	7471686	LINE/Penelope	886	+
NC_045818.1	9202632	9203933	LINE/L2	5776	+
NC_045818.1	8883494	8884018	LINE/Penelope	1243	+
NC_045818.1	2701155	2701762	Unknown	3773	+
NC_045818.1	5728905	5729052	LTR	729	+
NC_045818.1	4056270	4056612	Unknown	2459	+
NC_045818.1	665919	666162	LINE/Penelope	806	+
NC_045818.1	5083749	5083914	LINE/Penelope	835	+
NC_045818.1	5325237	5325431	LTR/Gypsy	928	+
NC_045818.1	2761994	2762122	LINE/Penelope	706	+
NC_045818.1	921537	921680	LINE/Penelope	420	+
NC_045818.1	8733668	8734078	LINE/Penelope	1786	+
NC_045818.1	1276598	1276768	Unknown	647	+
NC_045818.1	3728199	3728303	LINE/Penelope	536	+
NC_045818.1	6908539	6908656	LTR	429	+
NC_045818.1	3429301	3429456	LINE/Penelope	1291	+
NC_045818.1	3871964	3872236	DNA/TcMar-Tc1	1455	+
NC_045818.1	5691515	5691723	LTR	481	+
NC_045818.1	5459854	5460019	LINE/L2	472	+
NC_045818.1	3466296	3466490	LINE/Penelope	705	+
NC_045818.1	6663938	6664315	Unknown	1691	+
NC_045818.1	4260635	4261106	LINE/R2-Hero	3686	+
NC_045818.1	5020657	5020833	LINE/CR1	699	+
NC_045818.1	1308636	1309074	LINE/RTE-RTE	1060	+
NC_045818.1	4653815	4654029	LTR	557	+
NC_045818.1	4369392	4369610	LINE/R1	1211	+
NC_045818.1	8255393	8255556	LINE/Penelope	469	+
NC_045818.1	2330149	2330479	LINE/I-Jockey	1088	+
NC_045818.1	3286214	3286389	LINE/R2-Hero	1084	+
NC_045818.1	4983295	4983839	LINE/R1	2240	+
NC_045818.1	596916	597034	LINE/R2-Hero	762	+
NC_045818.1	2875662	2876818	LINE/RTE-BovB	9121	+
NC_045818.1	2641465	2641643	LTR/Gypsy	726	+
NC_045818.1	8569944	8570097	LINE/Penelope	1038	+
NC_045818.1	1479791	1479896	LINE/Penelope	465	+
NC_045818.1	5112771	5113005	DNA/CMC-Chapaev-3	761	+
NC_045818.1	3389725	3389887	LINE/Penelope	566	+
NC_045818.1	2426655	2426907	Unknown	580	+
NC_045818.1	6998997	6999134	LINE/Penelope	441	+
NC_045818.1	7161394	7161641	Unknown	1136	+
NC_045818.1	333048	333251	LTR/Gypsy	869	-
NC_045818.1	5282561	5282728	LINE/Penelope	626	-
NC_045818.1	1876461	1876564	LINE/Penelope	724	-
NC_045818.1	3480913	3481206	SINE	2382	-
NC_045818.1	7592826	7592930	RC/Helitron	436	-
NC_045818.1	1785467	1785695	LINE/R2-Hero	1575	-
NC_045818.1	7705761	7705983	LINE/R2-Hero	1438	-
NC_045818.1	8247522	8247838	Unknown	1846	-
NC_045818.1	6998093	6998372	LINE/CR1	463	-
NC_045818.1	8611248	8611516	LINE/Penelope	1352	-
NC_045818.1	7718756	7718983	LTR/Gypsy	1140	-
NC_045818.1	4940286	4940476	LINE/Penelope	1637	-
NC_045818.1	3879456	3879612	LINE/R1	907	-
NC_045818.1	4475343	4475561	Unknown	1556	-
NC_045818.1	9181099	9181337	LTR	592	-
NC_045818.1	6942126	6942375	DNA/TcMar-Tc1	2220	-
NC_045818.1	1668772	1668994	LINE/R2-Hero	1487	-
NC_045818.1	1428636	1429178	RC/Helitron	3910	-
NC_045818.1	9193932	9194141	Unknown	786	-
NC_045818.1	3332958	3333955	LINE/Penelope	5284	-
NC_045818.1	2397832	2398249	LINE/Penelope	1794	-
NC_045818.1	1971962	1972085	LINE/Penelope	455	-
NC_045818.1	6742030	6742169	LINE/Penelope	791	-
NC_045818.1	7055661	7055796	LINE/Penelope	772	-
NC_045818.1	4158977	4159178	DNA/TcMar-Tc1	1830	-
NC_045818.1	2918147	2918551	Unknown	444	-
NC_045818.1	5728937	5729086	LINE/Penelope	855	-
NC_045818.1	520261	520428	LINE/Penelope	409	-
NC_045818.1	8603927	8604038	LINE/Penelope	652	-
NC_045818.1	4776931	4777118	LINE/L2	906	-
NC_045818.1	1654736	1654945	Unknown	482	-
NC_045818.1	8241522	8241792	LINE/Penelope	1899	-
NC_045818.1	2418912	2419108	LTR/Gypsy	856	-
NC_045818.1	4653913	4654057	LINE/Penelope	988	-
NC_045818.1	919744	920349	RC/Helitron	4318	-
NC_045818.1	4012635	4012814	LTR/Gypsy	801	-
NC_045818.1	6881348	6881525	Unknown	599	-
NC_045818.1	6721394	6722373	LINE/L2	3868	-
NC_045818.1	5389516	5389679	Unknown	804	-
NC_045818.1	4172477	4172675	LTR/Gypsy	1011	-
NC_045818.1	4975432	4976244	LINE/R2-Hero	5360	-
NC_045818.1	2897258	2897425	Unknown	413	-
NC_045818.1	3186071	3187305	DNA/TcMar-Mariner	5569	-
NC_045818.1	4486792	4486984	RC/Helitron	648	-
NC_045818.1	7904868	7905058	LINE/R2-Hero	1431	-
NC_045818.1	804185	804524	DNA/TcMar-Mariner	2457	-
NC_045818.1	7962663	7962804	LINE/Penelope	606	-
NC_045818.1	2800330	2800460	LINE/R2-Hero	848	-
NC_045818.1	447136	447388	LINE/Penelope	664	-
NC_045818.1	2770616	2770854	SINE	1762	-
NC_045818.1	1376011	1376328	Unknown	1844	-
NC_045818.1	1997919	1998182	SINE	2091	-
NC_045818.1	8015588	8017115	LINE/Penelope	13845	-
NC_045818.1	9203925	9204959	LINE/R1	8343	-
NC_045818.1	7485188	7485381	LINE/RTE-BovB	1699	-
NC_045818.1	9179802	9181098	LINE/Penelope	6579	-
NC_045818.1	4493287	4493493	RC/Helitron	676	-
NC_045818.1	8239926	8240045	LTR	623	-
NC_045818.1	8401094	8401234	Unknown	701	-
NC_045818.1	7141329	7141589	LINE/Penelope	497	-
NC_045818.1	5573432	5573573	LINE/Penelope	864	-
NC_045818.1	5418792	5418925	RC/Helitron	582	-
NC_045818.1	8739464	8739595	LTR/Gypsy	697	-
NC_045818.1	3046197	3046306	DNA/hAT-Blackjack	426	-
NC_045818.1	5794426	5794974	DNA/TcMar-Tc1	1460	-
NC_045818.1	4291611	4291744	LINE/R2-Hero	896	-
NC_045818.1	8939625	8939823	Unknown	541	-
NC_045818.1	1384581	1384952	DNA/TcMar-Tc1	465	-
NC_045818.1	2327536	2327701	RC/Helitron	1166	-
NC_045818.1	797811	797962	LINE/Penelope	467	-
NC_045818.1	7815512	7815667	LINE/Penelope	1002	-
NC_045818.1	8954769	8954971	LTR/Gypsy	1085	-
NC_045818.1	919028	919267	Unknown	1395	-
NC_045818.1	8363728	8364102	LINE/R1	1884	-
NC_045818.1	903698	903894	LTR/Gypsy	781	-
NC_045818.1	7601466	7601748	Unknown	1437	-
NC_045818.1	823119	823249	LINE/Penelope	795	-
NC_045818.1	3571296	3571448	LINE/Penelope	917	-
NC_045818.1	8562016	8562124	LINE/Penelope	504	-
NC_045818.1	1456927	1457501	DNA/TcMar-Tc1	5207	-
NC_045818.1	3274401	3275346	LINE/I-Jockey	2947	-
NC_045818.1	2426529	2426655	RC/Helitron	673	-
NC_045818.1	8233144	8233643	LINE/Proto2	516	-
NC_045818.1	561756	561955	LINE/Penelope	506	-
NC_045818.1	6184244	6184761	LINE/R2-Hero	3639	-
NC_045818.1	7535846	7536000	RC/Helitron	600	-
NC_045818.1	5187088	5188132	LINE/R2-Hero	7448	-
NC_045818.1	717424	717931	LINE/R2-Hero	3346	-
NC_045818.1	422938	423164	SINE	1457	-
NC_045818.1	1331349	1331560	LINE/Penelope	600	-
NC_045818.1	4804065	4804185	Unknown	666	-
NC_045818.1	3703939	3704045	RC/Helitron	451	-
NC_045818.1	6400816	6401000	LTR/Gypsy	861	-
NC_045818.1	3144795	3145563	DNA/TcMar-Mariner	777	-
NC_045818.1	8753918	8754126	SINE	1587	-
NC_045818.1	4169914	4170420	LINE/R2-Hero	3003	-
NC_045818.1	8980896	8981116	LTR/Gypsy	466	-
NC_045818.1	1267206	1268564	LTR/Copia	1765	-
NC_045818.1	8306873	8306977	LINE/R2-Hero	422	-
NC_045818.1	8811346	8811534	LINE	451	-
NC_045818.1	2107727	2109908	LINE/R2-Hero	8372	-
NC_045818.1	4761623	4761872	LINE/Penelope	852	-
NC_045818.1	6504174	6504326	LINE/Penelope	867	-
NC_045818.1	1753111	1753308	LTR/Gypsy	517	-
NC_045818.1	1386367	1386484	LINE/R2-Hero	636	-
NC_045818.1	3306836	3307045	RC/Helitron	435	-
NC_045818.1	4787579	4787712	RC/Helitron	416	-
NC_045818.1	3996859	3997058	Unknown	505	-
NC_045818.1	5735360	5735595	DNA/hAT-Ac	954	-
NC_045818.1	3238816	3238992	LTR/Gypsy	1046	-
NC_045818.1	7740955	7741067	LINE/Penelope	628	-
NC_045818.1	5443261	5443586	Unknown	2253	-
NC_045818.1	6559801	6560006	LTR	912	-
NC_045818.1	6436350	6436501	LINE/Penelope	840	-
NC_045818.1	7037080	7037449	Unknown	2872	-
NC_045818.1	6701172	6701336	Unknown	539	-
NC_045818.1	7787520	7787715	Unknown	485	-
NC_045818.1	7053860	7054721	LINE/Penelope	2941	-
NC_045818.1	7956673	7956828	LINE/Penelope	1315	-
NC_045818.1	1355222	1355482	SINE	1459	-
NC_045818.1	1774105	1774446	Unknown	1590	-
NC_045818.1	6163811	6163916	LINE/Penelope	645	-
NC_045818.1	9188499	9188676	Unknown	599	-
NC_045818.1	9139959	9140327	Unknown	2420	-
NC_045818.1	2476152	2476299	LINE/Penelope	872	-
NC_045818.1	1438178	1438324	Unknown	1131	-
NC_045818.1	378083	378659	Unknown	4187	-
NC_045818.1	216422	216705	LINE/R2-Hero	1745	-
NC_045818.1	795440	797749	LINE/RTE-RTE	3875	-
NC_045818.1	4369658	4369781	Unknown	519	-
NC_045818.1	8305185	8305428	SINE	1463	-
NC_045818.1	2898689	2898842	LINE/I-Jockey	419	-
NC_045818.1	4156387	4156553	Unknown	515	-
NC_045818.1	3867535	3868408	DNA/TcMar-Tc1	2989	-
NC_045818.1	8435575	8435754	LINE/Penelope	1055	-
NC_045818.1	2857716	2858468	LINE/I-Jockey	2406	-
NC_045818.1	1161516	1161703	LTR/Gypsy	777	-
NC_045818.1	4925265	4925821	LINE/I-Jockey	3080	-
NC_045818.1	8401432	8401575	Unknown	1014	-
NC_045818.1	3474429	3474722	SINE	2403	-
NC_045818.1	4224418	4224543	RC/Helitron	600	-
NC_045818.1	4487113	4487364	Unknown	1220	-
NC_045818.1	1750133	1750355	Unknown	984	-
NC_045818.1	7063064	7063188	LINE/Penelope	800	-
NC_045818.1	1148477	1148714	SINE	977	-
NC_045818.1	433197	433318	LINE/Penelope	621	-
NC_045818.1	81	362	RC/Helitron	1116	-
NC_045818.1	4079135	4079423	SINE	2420	-
NC_045818.1	7730240	7730437	LTR/Gypsy	913	-
NC_045818.1	2730478	2731596	DNA/TcMar-Tc1	9648	-
NC_045818.1	8597861	8598585	LTR/Gypsy	1987	-
NC_045818.1	7559438	7559566	RC/Helitron	1057	-
NC_045818.1	3462634	3462756	LINE/RTE-BovB	564	-
NC_045818.1	4852772	4852876	LINE/Penelope	532	-
NC_045818.1	1441722	1442072	LINE/I-Jockey	1079	-
NC_045818.1	2830271	2830674	DNA/TcMar-Tc1	1633	-
NC_045818.1	7800584	7800777	LTR/Gypsy	784	-
NC_045818.1	5109001	5109536	Unknown	3924	-
NC_045818.1	351118	351253	LINE/Penelope	462	-
NC_045818.1	1134653	1134767	LINE/Penelope	1027	-
NC_045818.1	4512290	4512734	DNA/TcMar-Tc1	565	-
NC_045818.1	4803874	4804066	Unknown	1152	-
NC_045818.1	7547666	7547851	LINE/R2-Hero	1104	-
NC_045818.1	502907	503038	LINE/Penelope	563	-
NC_045818.1	1014709	1015632	LINE/R2-Hero	3923	-
NC_045818.1	6539895	6540323	DNA/TcMar-Mariner	1255	-
NC_045818.1	2324866	2325857	RC/Helitron	5509	-
NC_045818.1	4213360	4215326	LINE/R1	16482	-
NC_045818.1	6883214	6883392	Unknown	575	-
NC_045818.1	8049102	8049341	Unknown	1054	-
NC_045818.1	2000157	2000458	SINE	2349	-
NC_045818.1	5032722	5033231	LINE/Penelope	655	-
NC_045818.1	4218221	4218456	RC/Helitron	585	-
NC_045818.1	7813644	7813783	LINE/R2-Hero	956	-
NC_045818.1	8463160	8463324	LINE/Penelope	1318	-
NC_045818.1	4877327	4877862	LINE/R1	838	-
NC_045818.1	1812362	1812520	LINE/R2-Hero	1028	-
NC_045818.1	6926473	6926624	LTR/Gypsy	936	-
NC_045818.1	8309430	8309534	LINE/R2-Hero	449	-
NC_045818.1	800263	800379	Unknown	832	-
NC_045818.1	7963560	7963734	LINE/R2-Hero	1086	-
NC_045818.1	4969356	4969516	LINE/Penelope	1051	-
NC_045818.1	6716151	6716343	SINE	1606	-
NC_045818.1	7549357	7551011	LINE/R2-Hero	1199	-
NC_045818.1	17985	18239	SINE	2156	-
NC_045818.1	8294999	8296183	LINE/RTE-RTE	3535	-
NC_045818.1	4485390	4485557	Unknown	738	-
NC_045818.1	5141668	5141867	LTR/Gypsy	787	-
NC_045818.1	2746861	2747291	Unknown	1826	-
NC_045818.1	7745618	7746415	LINE/RTE-RTE	2076	-
NC_045818.1	9134283	9135116	LINE/L2	4719	-
NC_045818.1	2035782	2035999	Unknown	468	-
NC_045818.1	6770129	6771446	DNA/TcMar-Tc1	11929	-
NC_045818.1	2284097	2284227	LTR	470	-
NC_045818.1	5579466	5579593	DNA/hAT-Charlie	444	-
NC_045818.1	7348420	7348592	LTR/Gypsy	550	-
NC_045818.1	1804219	1804408	LTR/Gypsy	1022	-
NC_045818.1	1647785	1648185	DNA/TcMar-Mariner	718	-
NC_045818.1	1959707	1960066	DNA/Ginger-2	778	-
NC_045818.1	1667500	1667669	SINE	1446	-
NC_045818.1	2828283	2828559	SINE	2107	-
NC_045818.1	6530561	6530887	LINE/R2-Hero	2415	-
NC_045818.1	2254307	2254451	LINE/Penelope	683	-
NC_045818.1	1905680	1905929	Unknown	475	-
NC_045818.1	503698	503863	RC/Helitron	847	-
NC_045818.1	7972919	7973023	LINE/Penelope	694	-
NC_045818.1	710752	711017	Unknown	620	-
NC_045818.1	8487547	8490647	LINE/R1	776	-
NC_045818.1	1177440	1177772	DNA/TcMar-Mariner	737	-
NC_045818.1	2014389	2014699	Unknown	636	-
NC_045818.1	4038091	4038437	LINE/R1	562	-
NC_045818.1	2973145	2973255	LTR	438	-
NC_045818.1	5028436	5030142	LINE/R2-Hero	2144	-
NC_045818.1	4981358	4981586	LINE/I-Jockey	419	-
NC_045818.1	5057547	5057762	LINE/Penelope	401	-
NC_045818.1	1351581	1351686	LINE/R2-Hero	763	-
NC_045818.1	4513858	4514083	LTR	761	-
NC_045818.1	2908243	2908923	DNA/TcMar-Tc1	6163	-
NC_045818.1	2883596	2883767	LINE/R2-Hero	783	-
NC_045818.1	523408	523631	Unknown	1102	-
NC_045818.1	7794121	7794316	SINE	1291	-
NC_045818.1	8634937	8635059	LINE/Penelope	489	-
NC_045818.1	5752591	5752899	Unknown	1752	-
NC_045818.1	4018233	4018368	LINE/Penelope	756	-
NC_045818.1	650592	650708	LINE/Penelope	476	-
NC_045818.1	7086308	7087249	RC/Helitron	4244	-
NC_045818.1	238212	238407	LINE/R2-Hero	1514	-
NC_045818.1	2976579	2976752	LINE/Penelope	920	-
NC_045818.1	604551	604764	LINE/CR1-Zenon	505	-
NC_045818.1	290509	290853	LINE/R2-Hero	2284	-
NC_045818.1	2044577	2045514	LINE/RTE-RTE	7915	-
NC_045818.1	1381386	1381630	Unknown	1278	-
NC_045818.1	4480621	4482124	DNA/PiggyBac	1721	-
NC_045818.1	336975	337249	SINE	1678	-
NC_045818.1	8495481	8495805	DNA	1719	-
NC_045818.1	1584028	1584336	Unknown	1625	-
NC_045818.1	7313502	7313693	LTR/Gypsy	979	-
NC_045818.1	8883988	8884194	LINE/Penelope	1515	-
NC_045818.1	6529929	6530226	LINE/R2-Hero	1872	-
NC_045818.1	5730617	5731027	DNA/hAT-Ac	525	-
NC_045818.1	8633076	8633241	LINE/R2-Hero	893	-
NC_045818.1	1697899	1698061	LINE/I-Jockey	543	-
NC_045818.1	4215685	4215822	LINE/RTE-RTE	974	-
NC_045818.1	7534231	7534388	RC/Helitron	595	-
NC_045818.1	3437678	3438486	LTR/DIRS	564	-
NC_045818.1	692566	692671	RC/Helitron	473	-
NC_045818.1	799940	800261	Unknown	1819	-
NC_045818.1	1766338	1766507	LTR/Gypsy	916	-
NC_045818.1	7585464	7586785	DNA/TcMar-Tc1	12020	-
NC_045818.1	2896527	2896920	Unknown	2926	-
NC_045818.1	8574640	8574742	LINE/R2-Hero	791	-
NC_045818.1	6663707	6663906	Unknown	529	-
NC_045818.1	254288	254538	LINE/Penelope	788	-
NC_045818.1	3593177	3593496	RC/Helitron	924	-
NC_045818.1	5115814	5116027	Unknown	542	-
NC_045818.1	3405212	3405744	RC/Helitron	2281	-
NC_045818.1	4235998	4237024	LINE/Penelope	3618	-
NC_045818.1	2466311	2466577	Unknown	490	-
NC_045818.1	7593597	7593740	LINE/Penelope	491	-
NC_045818.1	3429471	3430522	DNA/TcMar-Mariner	6933	-
NC_045818.1	7712296	7712478	LTR/Gypsy	916	-
NC_045818.1	331944	332147	LTR/Gypsy	869	-
NC_045818.1	940598	945582	LINE/RTE-RTE	3300	-
NC_045818.1	8149946	8150078	LINE/Penelope	614	-
NC_045818.1	9178720	9178840	Unknown	770	-
NC_045818.1	2708551	2708674	LINE/Penelope	612	-
NC_045818.1	8683667	8683934	RC/Helitron	709	-
NC_045818.1	2043750	2044520	LINE/RTE-RTE	3424	-
NC_045818.1	4493604	4493855	Unknown	1220	-
NC_045818.1	8972187	8973292	LINE/Penelope	9112	-
NC_045818.1	8224889	8225494	LINE/Penelope	584	-
NC_045818.1	8747111	8747318	SINE	1515	-
NC_045818.1	8322304	8322422	LINE/Penelope	476	-
NC_045818.1	6936980	6937847	LINE/R2-Hero	5302	-
NC_045818.1	2842345	2842538	LTR/Gypsy	932	-
NC_045818.1	5691016	5691470	LINE/RTE-RTE	1478	-
NC_045818.1	8158959	8159130	LINE/R2-Hero	1144	-
NC_045818.1	4198126	4198240	LINE/Penelope	516	-
NC_045818.1	4626464	4626704	LINE/CR1	1223	-
NC_045818.1	1461845	1461958	LINE/Penelope	565	-
NC_045818.1	1144544	1144845	SINE	2488	-
NC_045818.1	1204520	1204719	LTR/Gypsy	1129	-
NC_045818.1	687517	687630	DNA/Zator	476	-
NC_045818.1	3890002	3890868	DNA/TcMar-Tc1	3146	-
NC_045818.1	6611064	6611540	RC/Helitron	444	-
NC_045818.1	8998600	8998778	LTR/Gypsy	744	-
NC_045818.1	7480071	7480669	RC/Helitron	4345	-
NC_045818.1	2424623	2424744	SINE	964	-
NC_045818.1	7071184	7071425	LINE/Penelope	654	-
NC_045818.1	8561532	8561747	LTR/Gypsy	827	-
NC_045818.1	8466153	8466364	LTR/Gypsy	1227	-
NC_045818.1	3504416	3504711	SINE	2002	-
NC_045818.1	1807676	1807865	LTR/Gypsy	1022	-
NC_045818.1	50124	50236	LINE/Penelope	490	-
NC_045818.1	751510	751962	LINE/CR1-Zenon	456	-
NC_045818.1	555759	556131	LINE/Penelope	3240	-
NC_045818.1	1604062	1604268	Unknown	524	-
NC_045818.1	3166835	3166970	LINE/Penelope	1054	-
NC_045818.1	8042283	8042394	LTR	429	-
NC_045818.1	4974285	4974898	LINE/R2-Hero	4933	-
NC_045818.1	3535692	3535857	LINE/Penelope	1061	-
NC_045818.1	7162613	7163179	LINE/Penelope	2576	-
NC_045818.1	1188084	1188360	SINE	1690	-
NC_045818.1	2273840	2274171	Unknown	2344	-
NC_045818.1	3407527	3407685	LINE/RTE-BovB	923	-
NC_045818.1	1963906	1964211	DNA/TcMar-Tc1	2728	-
NC_045818.1	2852413	2852616	LTR/Gypsy	1071	-
NC_045818.1	1780581	1780759	LINE/Penelope	539	-
NC_045818.1	2023060	2023199	Unknown	724	-
NC_045818.1	1742152	1743135	DNA/TcMar-Tc1	1007	-
NC_045818.1	4055837	4056041	LTR/Gypsy	922	-
NC_045818.1	7684253	7684933	LINE/R2-Hero	4962	-
NC_045818.1	8239945	8240629	LINE/Penelope	653	-
NC_045818.1	1123568	1124739	Unknown	6510	-
NC_045818.1	724037	724653	LINE/CR1	720	-
NC_045818.1	7074981	7075250	LTR	699	-
NC_045818.1	2778201	2778529	Unknown	2066	-
NC_045818.1	8070422	8070661	LINE/Penelope	586	-
NC_045818.1	4856749	4857020	Unknown	781	-
NC_045818.1	7311707	7311907	LINE/Penelope	606	-
NC_045818.1	1870077	1870196	LINE/Penelope	426	-
NC_045818.1	4423656	4423938	Unknown	543	-
NC_045818.1	9159902	9160400	Unknown	681	-
NC_045818.1	7140720	7140937	DNA/hAT-Tip100	539	-
NC_045818.1	812592	812768	LTR/Gypsy	678	-
NC_045818.1	6557365	6558043	LINE/R2-Hero	4138	-
NC_045818.1	3404427	3404675	DNA/TcMar-Mariner	600	-
NC_045818.1	2618493	2618785	SINE	1729	-
NC_045818.1	2825436	2825987	LINE/CR1-Zenon	503	-
NC_045818.1	2977540	2977649	LTR/Gypsy	472	-
NC_045818.1	8801172	8801452	RC/Helitron	985	-
NC_045818.1	2661011	2661245	Unknown	518	-
NC_045818.1	3314382	3314557	Unknown	524	-
NC_045818.1	988958	989499	LINE/Penelope	3147	-
NC_045818.1	8639002	8639151	LINE/R2-Hero	609	-
NC_045818.1	7071168	7071280	LTR	707	-
NC_045818.1	2968250	2968404	DNA/TcMar-Mariner	415	-
NC_045818.1	1338005	1339286	LINE/RTE-RTE	724	-
NC_045818.1	2967254	2967383	LINE/Penelope	736	-
NC_045818.1	4919377	4919600	LINE/Penelope	1048	-
NC_045818.1	612971	613454	RC/Helitron	3271	-
NC_045818.1	2898297	2898644	LINE/I-Jockey	447	-
NC_045818.1	1156515	1156724	LTR/Gypsy	971	-
NC_045818.1	2727271	2727380	LINE/Penelope	553	-
NC_045818.1	5114345	5114645	SINE	2479	-
NC_045818.1	1597175	1597304	LINE/R2-Hero	823	-
NC_045818.1	8322723	8322985	LINE/R2-Hero	1094	-
NC_045818.1	6558857	6559106	LTR	1419	-
NC_045818.1	809201	809810	RC/Helitron	4375	-
NC_045818.1	8228897	8229074	LINE/R2-Hero	1109	-
NC_045818.1	379299	379450	LINE/R2-Hero	1039	-
NC_045818.1	6854215	6854551	LINE/R2-Hero	2584	-
NC_045818.1	5290325	5290464	LINE/Penelope	642	-
NC_045818.1	1077282	1077430	LINE/CR1	471	-
NC_045818.1	8145943	8146167	LINE/R2-Hero	1254	-
NC_045818.1	2008808	2009353	RC/Helitron	3652	-
NC_045818.1	8537798	8537989	LINE/R2-Hero	1380	-
NC_045818.1	832944	833074	LTR/Gypsy	850	-
NC_045818.1	7114411	7114557	LINE/Penelope	769	-
NC_045818.1	730220	730364	LINE/Penelope	719	-
NC_045818.1	4311804	4311960	RC/Helitron	918	-
NC_045818.1	4955683	4955901	LINE/CR1-Zenon	497	-
NC_045818.1	8982036	8982139	LINE/R1	508	-
NC_045818.1	8022274	8022497	LINE/Penelope	684	-
NC_045818.1	3481804	3482523	RC/Helitron	4336	-
NC_045818.1	2997245	2998443	LINE/Penelope	10846	-
NC_045818.1	4160765	4161982	LINE/Penelope	5764	-
NC_045818.1	7643815	7645388	DNA/TcMar-Tc1	12629	-
NC_045818.1	6000745	6000946	RC/Helitron	420	-
NC_045818.1	2119876	2121777	LTR/Gypsy	1646	-
NC_045818.1	7537458	7537615	RC/Helitron	595	-
NC_045818.1	5867677	5867815	LINE/Penelope	652	-
NC_045818.1	1311299	1311819	LINE/R2-Hero	652	-
NC_045818.1	2990785	2990960	SINE	1160	-
NC_045818.1	4634528	4635121	Unknown	4410	-
NC_045818.1	4093037	4093223	Unknown	524	-
NC_045818.1	5388790	5389066	Unknown	478	-
NC_045818.1	8870914	8871109	DNA/TcMar-Mariner	1611	-
NC_045818.1	2544443	2544741	SINE	2559	-
NC_045818.1	8217798	8217916	LINE/Penelope	547	-
NC_045818.1	7180892	7181008	Unknown	690	-
NC_045818.1	9149685	9149911	Unknown	823	-
NC_045818.1	7052632	7053229	Unknown	2558	-
NC_045818.1	4079459	4079983	LINE/R2-Hero	3259	-
NC_045818.1	1332282	1332803	RC/Helitron	3255	-
NC_045818.1	981088	981308	Unknown	1216	-
NC_045818.1	8252073	8252209	LINE/Penelope	683	-
NC_045818.1	4308437	4311568	RC/Helitron	1769	-
NC_045818.1	8686722	8686949	Unknown	648	-
NC_045818.1	3284458	3284745	Unknown	1428	-
NC_045818.1	2815121	2815689	LINE/CR1-Zenon	474	-
NC_045818.1	6968657	6968919	SINE	1978	-
NC_045818.1	1282441	1283183	LINE/R1	681	-
NC_045818.1	5729830	5730285	DNA/hAT-Ac	1377	-
NC_045818.1	7785390	7785650	LINE/Penelope	524	-
NC_045818.1	4734714	4734852	LTR/Gypsy	717	-
NC_045818.1	7631736	7631879	LINE/Penelope	840	-
NC_045818.1	561951	563801	LINE/RTE-RTE	6322	-
NC_045818.1	2529142	2529311	DNA/TcMar-Tc1	620	-
NC_045818.1	3213412	3213891	RC/Helitron	3216	-
NC_045818.1	2581429	2581563	LINE/Penelope	1029	-
NC_045818.1	779288	779605	Unknown	775	-
NC_045818.1	6891160	6891993	LINE/R2-Hero	1879	-
NC_045818.1	2466804	2466914	RC/Helitron	441	-
NC_045818.1	7183933	7184122	LINE/R2-Hero	1457	-
NC_045818.1	8712105	8712319	Unknown	672	-
NC_045818.1	2091399	2091671	Unknown	543	-
NC_045818.1	1399052	1399532	Unknown	2799	-
NC_045818.1	1234234	1234602	LINE/RTE-RTE	649	-
NC_045818.1	7754806	7755017	LINE/R2-Hero	1402	-
NC_045818.1	2829500	2829714	LINE/Penelope	729	-
NC_045818.1	8316070	8316349	SINE	1999	-
NC_045818.1	784250	784394	LINE/Penelope	926	-
NC_045818.1	8628988	8629312	DNA/Academ-1	1163	-
NC_045818.1	1258868	1259036	LTR/Gypsy	755	-
NC_045818.1	5288937	5289423	LINE/R2-Hero	2620	-
NC_045818.1	7237432	7237707	Unknown	795	-
NC_045818.1	8229986	8230101	LINE/Penelope	581	-
NC_045818.1	7130721	7130974	Unknown	1696	-
NC_045818.1	257912	258127	LINE/Penelope	502	-
NC_045818.1	8237291	8238092	Unknown	4778	-
NC_045818.1	651070	651288	Unknown	1654	-
NC_045818.1	2556620	2556726	LINE/Penelope	561	-
NC_045818.1	7552884	7553037	LINE/Penelope	586	-
NC_045818.1	4054633	4055202	LINE/RTE-RTE	765	-
NC_045818.1	6934182	6934367	LTR/Gypsy	973	-
NC_045818.1	2694285	2695549	LINE/Penelope	2674	-
NC_045818.1	2022656	2023031	Unknown	1846	-
NC_045818.1	4296346	4296778	RC/Helitron	661	-
NC_045818.1	8394418	8394659	SINE	2051	-
NC_045818.1	4882600	4883024	LINE/L2	2973	-
NC_045818.1	2819246	2819390	LTR/Gypsy	430	-
NC_045818.1	6946267	6946368	LTR	549	-
NC_045818.1	3929343	3929611	LINE/L2	578	-
NC_045818.1	3954077	3954295	RC/Helitron	415	-
NC_045818.1	4123147	4123722	LINE/R2-Hero	4191	-
NC_045818.1	7756076	7756343	LINE/R2-Hero	1915	-
NC_045818.1	6986084	6987409	LINE/Penelope	11897	-
NC_045818.1	3373775	3373974	LTR/Gypsy	778	-
NC_045818.1	706825	706965	LINE/Penelope	813	-
NC_045818.1	2118897	2119873	LINE/Penelope	5871	-
NC_045818.1	1243604	1243987	Unknown	2235	-
NC_045818.1	1377546	1377782	SINE	1870	-
NC_045818.1	3597614	3597940	RC/Helitron	1736	-
NC_045818.1	8871268	8871996	DNA/TcMar-Mariner	430	-
NC_045818.1	5478261	5478600	LINE/R1	520	-
NC_045818.1	5691485	5691623	LINE/Penelope	451	-
NC_045818.1	8650465	8651787	DNA/TcMar-Tc1	12030	-
NC_045818.1	7866201	7867234	DNA/TcMar-Mariner	816	-
NC_045818.1	8120704	8120849	SINE	1196	-
NC_045818.1	7421141	7421327	LINE/RTE-BovB	786	-
NC_045818.1	343759	343903	LTR/Gypsy	415	-
NC_045818.1	1613729	1613846	LINE/Penelope	611	-
NC_045818.1	8497707	8497898	LINE/R2-Hero	1370	-
NC_045818.1	8740607	8741769	DNA/TcMar-Tc1	3435	-
NC_045818.1	4913833	4914057	LINE/Penelope	554	-
NC_045818.1	2816936	2817556	LINE/CR1-Zenon	459	-
NC_045818.1	1955540	1956464	DNA/TcMar-Tc1	8355	-
NC_045818.1	979148	979374	Unknown	1274	-
NC_045818.1	3757109	3757518	SINE	918	-
NC_045818.1	8391323	8391492	LINE/Penelope	830	-
NC_045818.1	8245968	8247522	LINE/Penelope	653	-
NC_045818.1	6345629	6345826	DNA/TcMar-Tc1	474	-
NC_045818.1	1074417	1075276	LINE/Penelope	5154	-
NC_045818.1	2466187	2466297	RC/Helitron	430	-
NC_045818.1	2414912	2415093	LTR/Gypsy	701	-
NC_045818.1	2780244	2780784	LINE/Penelope	1491	-
NC_045818.1	1859648	1859795	LINE/Penelope	558	-
NC_045818.1	474684	475050	LINE/CR1-Zenon	406	-
NC_045818.1	2297305	2297510	LINE/Penelope	570	-
NC_045818.1	8567293	8567445	Unknown	444	-
NC_045818.1	1464668	1464773	LINE/R2-Hero	688	-
NC_045818.1	8288474	8289674	LINE/RTE-RTE	3513	-
NC_045818.1	6647694	6648054	DNA/TcMar-Mariner	504	-
NC_045818.1	7513047	7513217	LINE/Penelope	623	-
NC_045818.1	7673383	7673636	LINE/R2-Hero	1487	-
NC_045818.1	2945931	2946079	LINE/Penelope	1006	-
NC_045818.1	1434893	1435183	SINE	2303	-
NC_045818.1	6468893	6469553	LINE/CR1	597	-
NC_045818.1	2899355	2899470	LINE/Penelope	891	-
NC_045818.1	3909381	3909638	Unknown	835	-
NC_045818.1	1420517	1420886	LINE/I-Jockey	892	-
NC_045818.1	8118006	8118151	SINE	1186	-
NC_045818.1	4186344	4186468	LINE/Penelope	497	-
NC_045818.1	1128091	1128385	SINE	2419	-
NC_045818.1	1380512	1380629	LINE/R2-Hero	636	-
NC_045818.1	791013	791366	Unknown	1233	-
NC_045818.1	6897688	6898521	LINE/R2-Hero	1879	-
NC_045818.1	1401170	1401330	LINE/RTE-BovB	826	-
NC_045818.1	8163793	8164328	LINE/Penelope	647	-
NC_045818.1	788909	789210	SINE	2540	-
NC_045818.1	7323373	7323530	LINE/Penelope	720	-
NC_045818.1	1519816	1519953	LINE/Penelope	686	-
NC_045818.1	8669734	8669881	LINE/Penelope	464	-
NC_045818.1	8166353	8166524	LINE/R2-Hero	1153	-
NC_045818.1	1335026	1335355	LINE/R2-Hero	2072	-
NC_045818.1	2537278	2537415	LTR	418	-
NC_045818.1	9142430	9142641	LINE/R2-Hero	1305	-
NC_045818.1	3971591	3971774	Unknown	418	-
NC_045818.1	7981914	7982236	SINE	1660	-
NC_045818.1	1597779	1597977	LINE/Penelope	759	-
NC_045818.1	7817530	7817685	LINE/Penelope	992	-
NC_045818.1	6684022	6684168	LTR/Gypsy	590	-
NC_045818.1	4932751	4932942	Unknown	416	-
NC_045818.1	8320124	8320405	SINE	2020	-
NC_045818.1	2180495	2180724	LINE/Penelope	1901	-
NC_045818.1	6614761	6615208	Unknown	3887	-
NC_045818.1	8172247	8173356	DNA/TcMar-Tc1	3094	-
NC_045818.1	4281071	4281246	LTR/Gypsy	738	-
NC_045818.1	1601859	1602030	LINE/Penelope	510	-
NC_045818.1	6009094	6009662	RC/Helitron	4026	-
NC_045818.1	2232965	2233255	SINE	1481	-
NC_045818.1	7741532	7741797	Unknown	881	-
NC_045818.1	4837735	4837846	LINE/Penelope	507	-
NC_045818.1	1274336	1274939	DNA/TcMar-Tc1	1556	-
NC_045818.1	565547	565658	LINE/Penelope	668	-
NC_045818.1	1028215	1028534	LINE/RTE-RTE	869	-
NC_045818.1	3568791	3569479	LINE/R2-Hero	801	-
NC_045818.1	7793589	7793768	SINE	1426	-
NC_045818.1	1028802	1029137	LINE/RTE-RTE	565	-
NC_045818.1	462712	463450	LINE/R2-Hero	4006	-
NC_045818.1	7334856	7335052	LINE/RTE-BovB	1688	-
NC_045818.1	6901852	6902193	LTR	2627	-
NC_045818.1	9093303	9093462	DNA/TcMar-Tc1	576	-
NC_045818.1	3950370	3950495	LINE/Penelope	786	-
NC_045818.1	1599576	1599789	Unknown	805	-
NC_045818.1	6861483	6862039	DNA/TcMar-Tc1	1583	-
NC_045818.1	7247652	7247876	Unknown	1280	-
NC_045818.1	5025712	5025939	LINE/R2-Hero	1627	-
NC_045818.1	2117750	2117957	LTR/Gypsy	502	-
NC_045818.1	3583283	3583480	Unknown	408	-
NC_045818.1	1448457	1448834	RC/Helitron	2774	-
NC_045818.1	490982	491181	LTR/Gypsy	879	-
NC_045818.1	8535601	8535925	DNA	1719	-
NC_045818.1	8046317	8046454	LINE/Penelope	472	-
NC_045818.1	8576571	8576685	LINE/Penelope	537	-
NC_045818.1	1387278	1387522	Unknown	1316	-
NC_045818.1	2559696	2559820	LINE/R2-Hero	782	-
NC_045818.1	114233	114502	LINE/Penelope	555	-
NC_045818.1	7402853	7403078	LTR	1662	-
NC_045818.1	4259155	4259272	LINE/L2	599	-
NC_045818.1	6662744	6663249	Unknown	3216	-
NC_045818.1	2935774	2937426	Unknown	3611	-
NC_045818.1	1297078	1297215	LINE/Penelope	481	-
NC_045818.1	8613740	8613852	LINE/Penelope	460	-
NC_045818.1	462325	462627	LTR	2661	-
NC_045818.1	1029379	1029516	LINE/RTE-RTE	474	-
NC_045818.1	1417495	1417958	Unknown	3115	-
NC_045818.1	849581	849711	LTR/Gypsy	850	-
NC_045818.1	4517407	4517696	SINE	1914	-
NC_045818.1	2708261	2708378	LINE/Penelope	790	-
NC_045818.1	6352389	6352757	DNA/TcMar-Tc1	503	-
NC_045818.1	38428	41406	LINE/RTE-BovB	22565	-
NC_045818.1	6584467	6585246	LINE/Penelope	6913	-
NC_045818.1	1410169	1410632	Unknown	3115	-
NC_045818.1	356332	356517	LINE/Penelope	459	-
NC_045818.1	1470314	1470462	LINE/Penelope	735	-
NC_045818.1	5744347	5744458	Unknown	402	-
NC_045818.1	1085543	1086066	LINE/CR1	2659	-
NC_045818.1	4464044	4464614	LTR	4823	-
NC_045818.1	8234018	8234545	LINE/Proto2	405	-
NC_045818.1	1186723	1187419	LINE/Penelope	1795	-
NC_045818.1	1227564	1227702	LTR/Gypsy	579	-
NC_045818.1	1789770	1789956	Unknown	558	-
NC_045818.1	8842834	8843438	LINE/R2-Hero	3319	-
NC_045818.1	434180	434398	RC/Helitron	929	-
NC_045818.1	7331002	7331130	RC/Helitron	403	-
NC_045818.1	6617993	6618111	LINE/Penelope	691	-
NC_045818.1	1134600	1134713	LTR	480	-
NC_045818.1	5110487	5110932	Unknown	3923	-
NC_045818.1	1378981	1379349	DNA/TcMar-Tc1	512	-
NC_045818.1	7792001	7792177	LINE/R2-Hero	1320	-
NC_045818.1	1347324	1347500	LINE/RTE-RTE	636	-
NC_045818.1	665888	666018	LTR	547	-
NC_045818.1	785954	786340	RC/Helitron	432	-
NC_045818.1	1395055	1395536	Unknown	2836	-
NC_045818.1	6966614	6966737	RC/Helitron	424	-
NC_045818.1	2326337	2326786	Unknown	3887	-
NC_045818.1	8976347	8978355	LTR/Copia	3307	-
NC_045818.1	1153252	1153461	DNA/TcMar-Tc1	908	-
NC_045818.1	1304718	1304855	LINE/Penelope	529	-
NC_045818.1	2705233	2705386	LINE/Penelope	471	-
NC_045818.1	4055705	4055843	LINE/CR1-Zenon	407	-
NC_045818.1	4988147	4988393	DNA/TcMar-Mariner	504	-
NC_045818.1	7074881	7075000	LINE/L2	404	-
NC_045818.1	1211089	1211197	SINE	804	-
NC_045818.1	4173476	4173587	LTR/Gypsy	428	-
NC_045818.1	2178089	2178237	LTR	452	-
NC_045818.1	6798166	6798565	LINE/Penelope	2053	-
NC_045818.1	5499449	5499623	LINE/R2-Hero	597	-
NC_045818.1	3466035	3466155	LINE/RTE-BovB	622	-
NC_045818.1	4093124	4093240	LINE/CR1-Zenon	404	-
NC_045818.1	2019916	2020368	LINE/RTE-BovB	1561	-
NC_045818.1	6907829	6908635	LINE/Penelope	4402	-
NC_045818.1	2656	2827	LTR/Gypsy	1008	-
NC_045818.1	1220753	1220905	LINE/Penelope	1011	-
NC_045818.1	8264600	8264711	SINE	723	-
NC_045818.1	783209	783827	Unknown	5028	-
NC_045818.1	8661872	8662403	DNA/CMC-Chapaev-3	1506	-
NC_045818.1	2103769	2104008	Unknown	1317	-
NC_045818.1	8824976	8825118	LINE/Penelope	945	-
NC_045818.1	7210450	7210671	LTR/Gypsy	1009	-
NC_045818.1	2947940	2948121	LINE/Penelope	531	-
NC_045818.1	2331489	2331803	RC/Helitron	1003	-
NC_045818.1	1757976	1758242	Unknown	530	-
NC_045818.1	8224324	8224555	LINE/Penelope	1069	-
NC_045818.1	2443468	2445066	LINE/R2-Hero	13135	-
NC_045818.1	8318519	8318641	LINE/Penelope	421	-
NC_045818.1	2529629	2530248	DNA/TcMar-Tc1	1279	-
NC_045818.1	4466934	4467562	LTR	5310	-
NC_045818.1	2344607	2344802	LINE/R2-Hero	1510	-
NC_045818.1	9071097	9071303	LINE/Penelope	1125	-
NC_045818.1	641075	641394	Unknown	2112	-
NC_045818.1	9141194	9142415	LINE/Penelope	6140	-
NC_045818.1	3533424	3533991	RC/Helitron	4056	-
NC_045818.1	4886774	4887071	SINE	2242	-
NC_045818.1	2256688	2256848	LINE/R2-Hero	777	-
NC_045818.1	7638701	7638922	LINE/Penelope	1296	-
NC_045818.1	697180	697311	LINE/Penelope	769	-
NC_045818.1	7970457	7970848	Unknown	2561	-
NC_045818.1	3433627	3434435	LTR/DIRS	564	-
NC_045818.1	359367	359480	LINE/R2-Hero	825	-
NC_045818.1	8258216	8258402	LINE/R2-Hero	1173	-
NC_045818.1	7325107	7325281	Unknown	760	-
NC_045818.1	6926623	6927073	LINE/Penelope	794	-
NC_045818.1	7880273	7880395	LINE/R2-Hero	823	-
NC_045818.1	2745603	2745731	LTR	830	-
NC_045818.1	931354	931704	Unknown	2348	-
NC_045818.1	1257698	1257823	LINE/RTE-RTE	401	-
NC_045818.1	4350492	4350991	DNA/TcMar-Tc1	755	-
NC_045818.1	3339018	3339404	Unknown	2847	-
NC_045818.1	5234	5378	LINE/R1	922	-
NC_045818.1	2537356	2537473	LINE/Penelope	861	-
NC_045818.1	1360787	1361142	Unknown	1349	-
NC_045818.1	8476352	8476502	LINE/Penelope	1005	-
NC_045818.1	7798250	7798950	RC/Helitron	5309	-
NC_045818.1	26738	27266	DNA	2419	-
NC_045818.1	2105170	2105406	SINE	1222	-
NC_045818.1	5325833	5326260	LINE/R2-Hero	3324	-
NC_045818.1	8318948	8319231	LINE/R2-Hero	1265	-
NC_045818.1	6619227	6619605	DNA/TcMar-Mariner	1857	-
NC_045818.1	3705844	3706109	LTR	654	-
NC_045818.1	5175574	5176061	LINE/R2-Hero	3010	-
NC_045818.1	368175	368317	LINE/Penelope	1003	-
NC_045818.1	4469555	4469700	Unknown	591	-
NC_045818.1	3475320	3476039	RC/Helitron	4310	-
NC_045818.1	3554425	3554589	LINE/L2	946	-
NC_045818.1	3910969	3912279	DNA/TcMar-Tc1	11929	-
NC_045818.1	6801016	6801442	LINE/I-Jockey	1019	-
NC_045818.1	1478950	1479133	LINE/R2-Hero	1587	-
NC_045818.1	4014779	4014958	LTR/Gypsy	820	-
NC_045818.1	6760906	6761599	LINE/R2-Hero	5486	-
NC_045818.1	8704837	8705017	LTR/Gypsy	771	-
NC_045818.1	8338118	8338331	LINE/Penelope	451	-
NC_045818.1	6332197	6332345	Unknown	465	-
NC_045818.1	5151000	5151112	LINE/R1	861	-
NC_045818.1	393590	393814	LINE/R2-Hero	1394	-
NC_045818.1	8738986	8739097	LINE/CR1-Zenon	552	-
NC_045818.1	1307510	1308636	LINE/Penelope	2129	-
NC_045818.1	998539	998670	Unknown	419	-
NC_045818.1	8543578	8543958	LINE/I-Jockey	1287	-
NC_045818.1	3380142	3380292	LTR/Gypsy	450	-
NC_045818.1	3704483	3704606	LINE/Penelope	615	-
NC_045818.1	5426411	5426524	LINE/Penelope	601	-
NC_045818.1	7058683	7058900	LTR/Gypsy	1093	-
NC_045818.1	8940386	8940767	DNA/TcMar-Tc1	493	-
NC_045818.1	2118005	2118326	SINE	1928	-
NC_045818.1	4931679	4931842	Unknown	425	-
NC_045818.1	3255817	3255933	LINE/Penelope	634	-
NC_045818.1	8974911	8976073	LTR/Copia	2089	-
NC_045818.1	1006196	1006345	Unknown	413	-
NC_045818.1	5001373	5001476	LINE/Penelope	871	-
NC_045818.1	3715736	3715859	Unknown	516	-
NC_045818.1	4108272	4108400	LINE/CR1-Zenon	453	-
NC_045818.1	8923295	8923848	DNA	2878	-
NC_045818.1	1063772	1064020	LTR/Gypsy	880	-
NC_045818.1	3794535	3794716	LTR/Gypsy	873	-
NC_045818.1	5725965	5727277	DNA/TcMar-Tc1	11924	-
NC_045818.1	4286754	4286907	LINE/Penelope	1023	-
NC_045818.1	3187627	3188707	DNA/TcMar-Mariner	5992	-
NC_045818.1	4525207	4525369	LINE/Penelope	825	-
NC_045818.1	3233957	3234083	LINE/RTE-BovB	620	-
NC_045818.1	6616766	6617134	Unknown	1372	-
NC_045818.1	4514415	4514748	LINE/R2-Hero	1966	-
NC_045818.1	17523	17976	LTR/Gypsy	498	-
NC_045818.1	8872527	8873132	LINE/Penelope	1731	-
NC_045818.1	5316020	5316636	LINE/CR1	742	-
NC_045818.1	8672527	8672672	LINE/R2-Hero	1099	-
NC_045818.1	1654985	1655097	Unknown	411	-
NC_045818.1	5099861	5099975	LINE/Penelope	494	-
NC_045818.1	5350345	5351668	DNA/TcMar-Tc1	12030	-
NC_045818.1	4401805	4401921	LINE/Penelope	533	-
NC_045818.1	2149574	2150197	RC/Helitron	4252	-
NC_045818.1	7180083	7180207	LINE/Penelope	521	-
NC_045818.1	8245949	8246068	LTR	623	-
NC_045818.1	3235654	3235830	LTR/Gypsy	1046	-
NC_045818.1	5558962	5559659	LINE/R2-Hero	3339	-
NC_045818.1	1587877	1587995	LINE/Penelope	559	-
NC_045818.1	5734986	5735117	DNA/hAT-Ac	552	-
NC_045818.1	3243216	3244184	LINE/Penelope	8606	-
NC_045818.1	1059278	1059517	SINE	1274	-
NC_045818.1	3583656	3583958	SINE	2365	-
NC_045818.1	5127446	5127560	RC/Helitron	632	-
NC_045818.1	5335440	5335723	SINE	1764	-
NC_045818.1	5200829	5201056	LINE/Penelope	416	-
NC_045818.1	725349	725499	LINE/RTE-BovB	609	-
NC_045818.1	5489562	5489932	LINE/Penelope	1059	-
NC_045818.1	3718128	3718362	DNA/TcMar-Tc1	465	-
NC_045818.1	8949114	8949513	LINE/R1	695	-
NC_045818.1	2480409	2480682	LTR	1567	-
NC_045818.1	1952627	1952826	LTR/Gypsy	483	-
NC_045818.1	1998317	1998460	Unknown	462	-
NC_045818.1	2924764	2925102	LINE/Penelope	521	-
NC_045818.1	8711242	8711418	LTR/Gypsy	952	-
NC_045818.1	5878207	5878483	LINE/Penelope	751	-
NC_045818.1	3276256	3277201	LINE/I-Jockey	2910	-
NC_045818.1	5044908	5045816	LINE/Penelope	1278	-
NC_045818.1	6826869	6827015	LINE/Penelope	849	-
NC_045818.1	1647349	1647651	Unknown	2094	-
NC_045818.1	3192696	3194132	LINE/R2-Hero	8776	-
NC_045818.1	7881322	7881502	LINE/R2-Hero	1102	-
NC_045818.1	4044108	4044973	LINE/R2-Hero	2091	-
NC_045818.1	8909523	8909847	Unknown	1971	-
NC_045818.1	8081105	8081268	LINE/Penelope	968	-
NC_045818.1	6720145	6720280	Unknown	411	-
NC_045818.1	18262	19255	LTR/Gypsy	1052	-
NC_045818.1	8943098	8943224	LINE/R2-Hero	809	-
NC_045818.1	8770712	8770992	SINE	1138	-
NC_045818.1	637487	637806	Unknown	2154	-
NC_045818.1	367569	367845	RC/Helitron	1284	-
NC_045818.1	8430209	8430509	LINE/R2-Hero	2108	-
NC_045818.1	5103665	5103820	LINE/Penelope	592	-
NC_045818.1	8680421	8680555	LTR/Gypsy	768	-
NC_045818.1	7132839	7132984	Satellite	808	-
NC_045818.1	651780	651918	LINE/Penelope	723	-
NC_045818.1	3945470	3945655	LINE/R2-Hero	1452	-
NC_045818.1	2466900	2467183	Unknown	502	-
NC_045818.1	6015082	6015211	LINE/Penelope	658	-
NC_045818.1	2877086	2877373	SINE	1562	-
NC_045818.1	6495108	6495255	LINE/Penelope	666	-
NC_045818.1	8568791	8569049	LINE/Penelope	991	-
NC_045818.1	522258	522395	LINE/Penelope	726	-
NC_045818.1	2724316	2724454	LINE/Penelope	696	-
NC_045818.1	4104664	4105025	DNA/TcMar-Mariner	707	-
NC_045818.1	2330123	2330241	Unknown	472	-
NC_045818.1	2940003	2940104	Unknown	501	-
NC_045818.1	7942490	7942663	LINE/R2-Hero	1086	-
NC_045818.1	1432142	1433455	DNA/TcMar-Tc1	11984	-
NC_045818.1	4507542	4507974	Unknown	2010	-
NC_045818.1	1071652	1072825	LINE/Penelope	623	-
NC_045818.1	4939732	4940287	LINE/Penelope	646	-
NC_045818.1	6700712	6700871	DNA/TcMar-Tc1	477	-
NC_045818.1	2814537	2814900	LINE/CR1-Zenon	491	-
NC_045818.1	7046560	7046816	LINE/CR1	570	-
NC_045818.1	7082138	7082349	LINE/RTE-BovB	1580	-
NC_045818.1	6939647	6940025	Unknown	3061	-
NC_045818.1	7845827	7845931	SINE	849	-
NC_045818.1	687125	687234	DNA/Zator	455	-
NC_045818.1	1241916	1242555	Unknown	698	-
NC_045818.1	5742515	5742684	LTR	834	-
NC_045818.1	1415585	1415875	SINE	2303	-
NC_045818.1	8939042	8939358	Unknown	2135	-
NC_045819.1	5485539	5485859	DNA	2321	+
NC_045819.1	5398316	5398525	DNA/TcMar-Mariner	406	+
NC_045819.1	4058354	4058463	LINE/RTE-BovB	939	+
NC_045819.1	7640863	7641003	LINE/Penelope	497	+
NC_045819.1	3195101	3195233	LTR/Gypsy	633	+
NC_045819.1	4578501	4578694	RC/Helitron	654	+
NC_045819.1	8040264	8040404	LINE/Penelope	423	+
NC_045819.1	7566944	7567058	Unknown	562	+
NC_045819.1	5674390	5674685	SINE	2402	+
NC_045819.1	821602	821844	LINE/Penelope	556	+
NC_045819.1	673673	673806	LINE/Penelope	559	+
NC_045819.1	5790492	5790714	LINE/RTE-RTE	626	+
NC_045819.1	1918863	1919049	LTR/Gypsy	1000	+
NC_045819.1	1277279	1277394	LINE/Penelope	802	+
NC_045819.1	744094	744431	Unknown	2836	+
NC_045819.1	3401856	3402057	Unknown	520	+
NC_045819.1	7696931	7697041	LINE/Penelope	552	+
NC_045819.1	816610	816811	LINE/Penelope	662	+
NC_045819.1	5502015	5502269	LTR/Gypsy	460	+
NC_045819.1	7663904	7664669	DNA/TcMar-Tc1	3830	+
NC_045819.1	7565236	7565356	Unknown	656	+
NC_045819.1	803703	803928	RC/Helitron	632	+
NC_045819.1	7604371	7604639	LINE/R2-Hero	1980	+
NC_045819.1	2323620	2323842	LINE/Penelope	725	+
NC_045819.1	8883324	8883478	RC/Helitron	417	+
NC_045819.1	5468562	5468788	LINE/CR1-Zenon	466	+
NC_045819.1	1440271	1440561	SINE	1850	+
NC_045819.1	8345394	8345518	LINE/R2-Hero	736	+
NC_045819.1	8480557	8480979	LTR/Gypsy	1984	+
NC_045819.1	5099503	5099613	Unknown	474	+
NC_045819.1	984853	985165	RC/Helitron	2263	+
NC_045819.1	5672365	5672490	LINE/I-Jockey	499	+
NC_045819.1	1604100	1604219	RC/Helitron	645	+
NC_045819.1	7586325	7586582	DNA/TcMar-Tc1	1203	+
NC_045819.1	79510	79929	DNA/hAT-hATm	731	+
NC_045819.1	4487046	4487226	RC/Helitron	1402	+
NC_045819.1	6954517	6954774	LINE/Penelope	807	+
NC_045819.1	1833339	1833901	DNA/Academ-1	424	+
NC_045819.1	8100875	8101010	LINE/Penelope	842	+
NC_045819.1	7599748	7600447	LINE/R2-Hero	1545	+
NC_045819.1	7000310	7000509	LTR/Gypsy	482	+
NC_045819.1	366909	367087	LINE/R1	958	+
NC_045819.1	37177	37286	LINE/L2	836	+
NC_045819.1	5274334	5274872	LINE/R2-Hero	3734	+
NC_045819.1	836366	836483	LINE/Penelope	568	+
NC_045819.1	5649685	5650355	LINE/R2-Hero	2129	+
NC_045819.1	5530845	5531324	LINE/R1	498	+
NC_045819.1	450212	450478	Unknown	626	+
NC_045819.1	1587968	1588072	SINE	716	+
NC_045819.1	1384213	1384393	LINE/CR1-Zenon	480	+
NC_045819.1	452548	453574	DNA/TcMar-Mariner	4474	+
NC_045819.1	5326487	5326727	LINE/Penelope	1111	+
NC_045819.1	45549	45955	LINE/R2-Hero	2416	+
NC_045819.1	7789997	7790247	Unknown	527	+
NC_045819.1	996498	996856	LINE/Penelope	910	+
NC_045819.1	1986698	1986856	LINE/Penelope	940	+
NC_045819.1	1073431	1074583	LINE/Penelope	3907	+
NC_045819.1	1497514	1497663	LINE/Penelope	644	+
NC_045819.1	545898	546111	LINE/I-Jockey	459	+
NC_045819.1	5942816	5943417	Unknown	3644	+
NC_045819.1	5289743	5289982	SINE	1451	+
NC_045819.1	1836636	1836815	LINE/Penelope	725	+
NC_045819.1	5100790	5101027	Unknown	1091	+
NC_045819.1	671415	671527	RC/Helitron	456	+
NC_045819.1	1976084	1976205	DNA/hAT-Blackjack	423	+
NC_045819.1	8213999	8214126	LINE/R2-Hero	956	+
NC_045819.1	4364699	4364891	LINE/R2-Hero	1155	+
NC_045819.1	1409788	1409923	LINE/Penelope	433	+
NC_045819.1	5346701	5348266	DNA/TcMar-Tc1	12437	+
NC_045819.1	4637213	4637573	DNA/Academ-1	1430	+
NC_045819.1	3216153	3216312	LINE/R1	477	+
NC_045819.1	5658769	5658933	LTR/Gypsy	650	+
NC_045819.1	8504211	8504848	LINE/R2-Hero	4458	+
NC_045819.1	2842462	2842765	Unknown	1082	+
NC_045819.1	2941803	2942302	LINE/R2-Hero	3032	+
NC_045819.1	7981249	7981428	LINE/R2-Hero	1025	+
NC_045819.1	1361411	1361875	DNA/Academ-1	1874	+
NC_045819.1	1906407	1906642	LINE/Penelope	1312	+
NC_045819.1	7723685	7723894	LTR/Gypsy	888	+
NC_045819.1	6598418	6598660	SINE	1985	+
NC_045819.1	1735687	1735825	DNA/TcMar-Mariner	448	+
NC_045819.1	531764	531896	LINE/Penelope	474	+
NC_045819.1	538744	538885	SINE	1104	+
NC_045819.1	8371740	8371898	LINE/Penelope	707	+
NC_045819.1	2976022	2976125	LTR	619	+
NC_045819.1	3259342	3259527	LTR/Gypsy	678	+
NC_045819.1	725059	725161	Unknown	568	+
NC_045819.1	2667478	2667780	Unknown	1435	+
NC_045819.1	2707914	2708474	LINE/RTE-RTE	960	+
NC_045819.1	4640516	4642777	LINE/RTE-BovB	8178	+
NC_045819.1	5309156	5309320	LINE/Penelope	868	+
NC_045819.1	7870317	7870439	LINE/Penelope	610	+
NC_045819.1	7711152	7711264	LINE/Penelope	710	+
NC_045819.1	4433928	4434143	Unknown	431	+
NC_045819.1	6801435	6801567	LINE/Penelope	856	+
NC_045819.1	217740	218860	Simple_repeat	633	+
NC_045819.1	7568986	7569828	RC/Helitron	2315	+
NC_045819.1	4932411	4932557	LINE/Penelope	992	+
NC_045819.1	516360	516554	LINE/RTE-BovB	821	+
NC_045819.1	3061546	3061845	SINE	2497	+
NC_045819.1	5387066	5387268	LTR/Gypsy	890	+
NC_045819.1	3879112	3880617	Unknown	8940	+
NC_045819.1	728750	728934	LINE/R2-Hero	1105	+
NC_045819.1	5085082	5085199	Unknown	990	+
NC_045819.1	1512999	1513149	LTR	446	+
NC_045819.1	3545641	3545801	LINE/Penelope	1018	+
NC_045819.1	5428752	5429537	LINE/R2-Hero	519	+
NC_045819.1	2674645	2674884	LINE/Penelope	660	+
NC_045819.1	29237	30656	Simple_repeat	1283	+
NC_045819.1	289854	289958	LINE/Penelope	580	+
NC_045819.1	448822	449047	LINE/R2-Hero	1430	+
NC_045819.1	8800931	8801461	LINE/R2-Hero	4390	+
NC_045819.1	2998490	2998771	SINE	2270	+
NC_045819.1	5137488	5137793	Unknown	1214	+
NC_045819.1	7669212	7669352	LINE/Penelope	497	+
NC_045819.1	6085927	6086065	LINE/Penelope	755	+
NC_045819.1	3176800	3177146	DNA/TcMar-Mariner	451	+
NC_045819.1	5673124	5673516	LINE/R1	2566	+
NC_045819.1	5920831	5921124	Unknown	1117	+
NC_045819.1	5370391	5370553	Unknown	622	+
NC_045819.1	758670	758933	LINE/Penelope	1111	+
NC_045819.1	1323858	1323994	SINE	1107	+
NC_045819.1	3512466	3513308	LINE/RTE-BovB	5630	+
NC_045819.1	5948440	5949041	Unknown	3644	+
NC_045819.1	7967915	7968062	Unknown	440	+
NC_045819.1	5714387	5714577	DNA/TcMar-Tc1	1732	+
NC_045819.1	5187531	5187685	DNA/hAT-Ac	443	+
NC_045819.1	3721526	3721660	RC/Helitron	681	+
NC_045819.1	37956	38232	DNA/TcMar-Mariner	717	+
NC_045819.1	5145990	5146149	DNA/CMC-Chapaev-3	515	+
NC_045819.1	5680166	5680309	LINE/I-Jockey	535	+
NC_045819.1	2018919	2019062	LINE/Penelope	704	+
NC_045819.1	537317	537465	Unknown	568	+
NC_045819.1	0	109	LINE/RTE-BovB	906	+
NC_045819.1	2521627	2521845	LINE/Penelope	1291	+
NC_045819.1	2479208	2479403	LINE/Penelope	503	+
NC_045819.1	1587306	1587436	LINE/Penelope	436	+
NC_045819.1	3096876	3097029	Unknown	812	+
NC_045819.1	3885347	3885614	LTR/Gypsy	477	+
NC_045819.1	1603643	1603904	LINE/R2-Hero	1697	+
NC_045819.1	7416949	7417073	LINE/RTE-BovB	912	+
NC_045819.1	1912794	1912936	RC/Helitron	614	+
NC_045819.1	624177	624869	LINE/R2-Hero	3187	+
NC_045819.1	1659436	1659652	LINE/L2	940	+
NC_045819.1	6950680	6950880	LTR/Gypsy	833	+
NC_045819.1	5368536	5368815	LINE/R1	435	+
NC_045819.1	2831611	2831940	DNA/TcMar-Tc1	1289	+
NC_045819.1	7615047	7615518	RC/Helitron	2102	+
NC_045819.1	8124459	8124591	LINE/Penelope	722	+
NC_045819.1	2884601	2884907	LTR	1193	+
NC_045819.1	7182015	7182172	LINE/Penelope	704	+
NC_045819.1	8775909	8776108	LTR/Gypsy	1001	+
NC_045819.1	8023179	8023394	Unknown	418	+
NC_045819.1	990173	990464	SINE	2505	+
NC_045819.1	6782483	6782621	LINE/Penelope	492	+
NC_045819.1	2891465	2893053	LINE/R2-Hero	10709	+
NC_045819.1	5452264	5453438	Simple_repeat	1599	+
NC_045819.1	6739500	6740455	LINE/Penelope	4089	+
NC_045819.1	474782	475148	Unknown	1900	+
NC_045819.1	8825116	8825983	LINE/Penelope	4101	+
NC_045819.1	5454274	5454493	Simple_repeat	1340	+
NC_045819.1	7531160	7531261	Unknown	468	+
NC_045819.1	5952551	5952753	DNA/TcMar-Tc1	878	+
NC_045819.1	2013905	2014134	LINE/Penelope	641	+
NC_045819.1	5424253	5425388	LINE/R2-Hero	2141	+
NC_045819.1	5576392	5577105	LINE/Penelope	3018	+
NC_045819.1	2890368	2890515	LINE/Penelope	681	+
NC_045819.1	117202	117592	Unknown	3028	+
NC_045819.1	1316738	1316874	SINE	1107	+
NC_045819.1	1102600	1102987	LINE/Penelope	2602	+
NC_045819.1	5764230	5764417	Unknown	414	+
NC_045819.1	7971577	7971757	Simple_repeat	813	+
NC_045819.1	4766210	4766338	LINE/Penelope	800	+
NC_045819.1	3082771	3084538	Unknown	10335	+
NC_045819.1	2444466	2444584	LINE/Penelope	608	+
NC_045819.1	7592960	7593217	DNA/TcMar-Tc1	1203	+
NC_045819.1	2709859	2710027	LINE/R1	894	+
NC_045819.1	1008634	1008930	SINE	2263	+
NC_045819.1	5385856	5386055	LINE/Penelope	1197	+
NC_045819.1	2081863	2082011	LINE/Penelope	627	+
NC_045819.1	3055970	3056211	Unknown	1601	+
NC_045819.1	6956587	6956731	LINE/RTE-BovB	724	+
NC_045819.1	7391516	7391743	DNA/TcMar-Mariner	404	+
NC_045819.1	1596999	1597184	LINE/R2-Hero	1292	+
NC_045819.1	3095981	3096463	LINE/Penelope	1719	+
NC_045819.1	1965190	1965413	SINE	1350	+
NC_045819.1	7714455	7714566	LINE/Penelope	662	+
NC_045819.1	3612979	3613326	Unknown	2854	+
NC_045819.1	2676229	2676372	LINE/Penelope	1158	+
NC_045819.1	1067350	1067495	LINE/Penelope	992	+
NC_045819.1	2280446	2282634	Simple_repeat	781	+
NC_045819.1	4184085	4184461	LINE/R2-Hero	2516	+
NC_045819.1	2205152	2205308	LINE/Penelope	730	+
NC_045819.1	2748252	2748837	DNA/TcMar-Tc1	5288	+
NC_045819.1	1072979	1073165	LTR/Gypsy	936	+
NC_045819.1	8213403	8213514	LINE/Penelope	466	+
NC_045819.1	2938369	2938487	LINE/Penelope	759	+
NC_045819.1	4149616	4149966	LTR/Copia	930	+
NC_045819.1	1292944	1293140	LINE/R2-Hero	1224	+
NC_045819.1	4659461	4659577	LTR	634	+
NC_045819.1	709098	709216	LINE/Penelope	1050	+
NC_045819.1	8469785	8474888	DNA/Academ-1	9557	+
NC_045819.1	1656095	1656204	LINE/Penelope	553	+
NC_045819.1	7945351	7945573	LINE/Penelope	453	+
NC_045819.1	6849997	6850145	LINE/Penelope	1262	+
NC_045819.1	5602629	5603214	RC/Helitron	3942	+
NC_045819.1	3090022	3090377	Unknown	1683	+
NC_045819.1	8168978	8169159	LTR/Gypsy	685	+
NC_045819.1	7956765	7957006	LINE/Proto2	447	+
NC_045819.1	6839741	6840284	LINE/R2-Hero	4747	+
NC_045819.1	713302	713507	LINE/R2-Hero	1502	+
NC_045819.1	7284212	7284326	LINE/RTE-BovB	648	+
NC_045819.1	221511	221659	LINE/R2-Hero	1056	+
NC_045819.1	738721	738831	RC/Helitron	416	+
NC_045819.1	4415651	4415869	LINE/Penelope	689	+
NC_045819.1	8287842	8288254	LINE/R1	504	+
NC_045819.1	6748576	6749597	LINE/Penelope	5333	+
NC_045819.1	4133543	4133946	RC/Helitron	1134	+
NC_045819.1	7245524	7245699	Unknown	541	+
NC_045819.1	2080937	2081048	LINE/Penelope	888	+
NC_045819.1	1129029	1129263	LINE/R2-Hero	1629	+
NC_045819.1	5765030	5765357	LINE/RTE-BovB	596	+
NC_045819.1	7049146	7049367	SINE	1046	+
NC_045819.1	7375587	7375785	LINE/R2-Hero	1428	+
NC_045819.1	1559917	1560168	Unknown	855	+
NC_045819.1	839994	840154	LINE/Penelope	684	+
NC_045819.1	1194788	1194944	LTR/Gypsy	770	+
NC_045819.1	4332354	4333206	LINE/R2-Hero	7340	+
NC_045819.1	362332	362462	LINE/Penelope	492	+
NC_045819.1	5295532	5295651	LTR/Gypsy	414	+
NC_045819.1	2448645	2450108	DNA/TcMar-Tc1	9385	+
NC_045819.1	8109022	8109444	LINE/R2-Hero	2519	+
NC_045819.1	1744246	1744462	DNA	775	+
NC_045819.1	657081	657246	LINE/Penelope	754	+
NC_045819.1	7565070	7565233	Unknown	1133	+
NC_045819.1	1918709	1918823	LINE/Penelope	475	+
NC_045819.1	1135243	1135464	DNA/hAT-Charlie	752	+
NC_045819.1	2642553	2642657	LINE/R2-Hero	675	+
NC_045819.1	5399536	5399756	LINE/CR1	416	+
NC_045819.1	1070216	1070909	LINE/Penelope	5828	+
NC_045819.1	5630781	5630907	SINE	902	+
NC_045819.1	7831207	7831317	LINE/Penelope	534	+
NC_045819.1	1023449	1023744	SINE	1833	+
NC_045819.1	8450970	8452929	DNA/CMC-Chapaev-3	5026	+
NC_045819.1	1438314	1438947	LINE/Penelope	859	+
NC_045819.1	5849160	5849325	LINE/L2	482	+
NC_045819.1	1845667	1845852	LTR	598	+
NC_045819.1	7633539	7634744	LINE/R2-Hero	8000	+
NC_045819.1	1340077	1340206	LINE/Penelope	643	+
NC_045819.1	7650726	7650854	LINE/R2-Hero	909	+
NC_045819.1	4867577	4867694	LINE/Penelope	764	+
NC_045819.1	1882955	1883426	LINE/R2-Hero	830	+
NC_045819.1	2372223	2373841	DNA/TcMar-Tc1	14784	+
NC_045819.1	4637892	4638361	DNA/Academ-1	2889	+
NC_045819.1	4633525	4634141	LINE/R2-Hero	4001	+
NC_045819.1	1903329	1903791	LINE/R2-Hero	840	+
NC_045819.1	6719069	6719462	LINE/Penelope	2610	+
NC_045819.1	7658071	7658225	LINE/Penelope	975	+
NC_045819.1	6742977	6743082	LINE/Penelope	582	+
NC_045819.1	2840016	2841987	LINE/R2-Hero	469	+
NC_045819.1	2876859	2877699	DNA/TcMar-Tc1	7651	+
NC_045819.1	5462462	5463076	Unknown	3334	+
NC_045819.1	29045	29237	LINE/R2-Hero	1326	+
NC_045819.1	7861044	7861215	DNA/TcMar-Tc1	512	+
NC_045819.1	6686886	6687547	LINE/RTE-BovB	671	+
NC_045819.1	2671133	2671591	LINE/Penelope	3982	+
NC_045819.1	1761187	1761504	LINE/Dong-R4	540	+
NC_045819.1	2188457	2188758	SINE	1629	+
NC_045819.1	7997484	7997687	LTR/Gypsy	930	+
NC_045819.1	437608	437734	LINE/Penelope	641	+
NC_045819.1	3444850	3446311	LINE/R2-Hero	7992	+
NC_045819.1	5319457	5319985	Unknown	2497	+
NC_045819.1	5511268	5514704	Unknown	27776	+
NC_045819.1	7858810	7860208	LINE/R2-Hero	1349	+
NC_045819.1	4705109	4705334	LINE/Penelope	585	+
NC_045819.1	453919	454052	LINE/Penelope	757	+
NC_045819.1	4699940	4700246	SINE	1583	+
NC_045819.1	6623260	6623483	LINE/Penelope	538	+
NC_045819.1	5765417	5765631	Unknown	451	+
NC_045819.1	2313800	2313923	SINE	707	+
NC_045819.1	5550628	5550741	Unknown	532	+
NC_045819.1	5767884	5768266	LINE/RTE-BovB	908	+
NC_045819.1	2296097	2296244	RC/Helitron	620	+
NC_045819.1	2523164	2523278	LINE/R2-Hero	811	+
NC_045819.1	4739740	4739925	LTR	458	+
NC_045819.1	5825535	5825639	LINE/Penelope	569	+
NC_045819.1	1103089	1103212	Unknown	626	+
NC_045819.1	1964688	1965088	LINE/R2-Hero	2508	+
NC_045819.1	5289632	5289745	LINE/Penelope	713	+
NC_045819.1	8172451	8172661	LINE/Penelope	560	+
NC_045819.1	5964169	5965270	DNA/TcMar-Tc1	1416	+
NC_045819.1	8528083	8528228	LINE/Penelope	621	+
NC_045819.1	5300940	5301080	RC/Helitron	441	+
NC_045819.1	1129823	1130335	LINE/R2-Hero	2902	+
NC_045819.1	1991812	1992162	LINE/Penelope	1912	+
NC_045819.1	1963063	1963217	LINE/Penelope	982	+
NC_045819.1	587275	587395	LTR	568	+
NC_045819.1	2130263	2130460	LTR/Gypsy	880	+
NC_045819.1	5928778	5929076	SINE	2415	+
NC_045819.1	729439	729975	DNA/TcMar-Tc1	4859	+
NC_045819.1	4162754	4162963	LINE/Penelope	606	+
NC_045819.1	5393677	5393792	LINE/Penelope	670	+
NC_045819.1	5756585	5756831	LINE/RTE-BovB	1736	+
NC_045819.1	5818376	5819329	LTR/DIRS	1182	+
NC_045819.1	3199874	3200504	LINE/R1	4025	+
NC_045819.1	1137862	1138094	DNA/hAT-Charlie	812	+
NC_045819.1	5444510	5444651	Simple_repeat	518	+
NC_045819.1	3063906	3064555	LINE/CR1-Zenon	1053	+
NC_045819.1	3619869	3620198	Unknown	2145	+
NC_045819.1	741774	741893	LINE/Penelope	628	+
NC_045819.1	5842895	5843121	LINE/Penelope	914	+
NC_045819.1	1824943	1825277	DNA/TcMar-Tc1	1103	+
NC_045819.1	2894978	2895505	RC/Helitron	2286	+
NC_045819.1	2192534	2192787	LINE/Penelope	1129	+
NC_045819.1	19853	20038	LINE/R2-Hero	1601	+
NC_045819.1	1378334	1378461	LINE/R2-Hero	718	+
NC_045819.1	5441227	5441410	Unknown	537	+
NC_045819.1	4572625	4573049	DNA/TcMar-Pogo	1845	+
NC_045819.1	3561164	3561313	LINE/R2-Hero	1120	+
NC_045819.1	6069674	6069832	LINE/Penelope	1064	+
NC_045819.1	1187033	1188985	LINE/Penelope	17621	+
NC_045819.1	51673	52086	DNA	2418	+
NC_045819.1	6786186	6787009	LINE/R2-Hero	5875	+
NC_045819.1	586500	586714	LTR	472	+
NC_045819.1	5116484	5116774	DNA/TcMar-Tc1	2582	+
NC_045819.1	1016970	1017321	LINE/R1	547	+
NC_045819.1	7674807	7674968	LINE/R2-Hero	1267	+
NC_045819.1	5291519	5291917	LINE/Penelope	3543	+
NC_045819.1	1144737	1144976	LINE/R2-Hero	1727	+
NC_045819.1	472525	472715	LTR/Gypsy	903	+
NC_045819.1	267488	267629	LINE/Penelope	688	+
NC_045819.1	6821435	6821638	LTR/Gypsy	966	+
NC_045819.1	5285555	5287180	LINE/Penelope	9142	+
NC_045819.1	8316201	8316325	LINE/Penelope	557	+
NC_045819.1	67050	67174	LINE/Penelope	472	+
NC_045819.1	637683	638210	LINE/Penelope	1647	+
NC_045819.1	815728	816046	Unknown	2181	+
NC_045819.1	2477166	2477362	LINE/Penelope	503	+
NC_045819.1	1343432	1343636	Unknown	508	+
NC_045819.1	4909207	4909348	LTR/Gypsy	659	+
NC_045819.1	7501835	7501979	LINE/R2-Hero	1090	+
NC_045819.1	5063175	5063879	Unknown	5950	+
NC_045819.1	5961445	5961623	LTR/Gypsy	899	+
NC_045819.1	275299	275440	LINE/Penelope	673	+
NC_045819.1	3771366	3771520	LINE/Penelope	932	+
NC_045819.1	6850084	6850191	LTR	411	+
NC_045819.1	3373276	3373573	SINE	2447	+
NC_045819.1	5214897	5215827	LINE/R2-Hero	5583	+
NC_045819.1	5558225	5558480	LINE/L2	410	+
NC_045819.1	3670302	3670436	LINE/Penelope	1136	+
NC_045819.1	1403578	1403849	Unknown	751	+
NC_045819.1	5991120	5991260	LINE/Penelope	647	+
NC_045819.1	5553014	5553304	Unknown	717	+
NC_045819.1	604503	604880	LINE/CR1-Zenon	413	+
NC_045819.1	7427872	7428471	LINE/L2	1251	+
NC_045819.1	5314706	5315101	Unknown	1617	+
NC_045819.1	409181	409380	LTR/Gypsy	919	+
NC_045819.1	1300657	1300831	LINE/R2-Hero	1175	+
NC_045819.1	516248	516382	SINE	1003	+
NC_045819.1	8245420	8245552	LINE/Penelope	596	+
NC_045819.1	6498943	6499244	SINE	1978	+
NC_045819.1	2865550	2866872	DNA/TcMar-Tc1	11960	+
NC_045819.1	1475750	1475933	LINE/R2-Hero	1303	+
NC_045819.1	1120218	1120499	Unknown	648	+
NC_045819.1	4218234	4218962	LINE/Penelope	3013	+
NC_045819.1	5083521	5083939	Unknown	3294	+
NC_045819.1	5161439	5161574	LINE/Penelope	766	+
NC_045819.1	520768	520902	SINE	1003	+
NC_045819.1	2296906	2297096	LINE/R2-Hero	1229	+
NC_045819.1	3403837	3403953	LINE/Penelope	870	+
NC_045819.1	3454276	3454829	Unknown	3522	+
NC_045819.1	264500	265840	DNA/TcMar-Tc1	12017	+
NC_045819.1	7360722	7360858	LINE/R2-Hero	987	+
NC_045819.1	5593668	5593777	RC/Helitron	638	+
NC_045819.1	401535	401726	LINE/R2-Hero	1300	+
NC_045819.1	293727	293911	LTR/Gypsy	687	+
NC_045819.1	7419489	7419626	LINE/Penelope	660	+
NC_045819.1	5520831	5521439	DNA/Academ-1	970	+
NC_045819.1	4542925	4543226	SINE	2525	+
NC_045819.1	2871114	2871265	LTR	943	+
NC_045819.1	5837351	5837966	DNA/TcMar-Mariner	635	+
NC_045819.1	7607073	7607341	LINE/R2-Hero	1980	+
NC_045819.1	6516219	6516393	LINE/Penelope	851	+
NC_045819.1	5373722	5374740	Unknown	6222	+
NC_045819.1	6358406	6358562	LINE/Penelope	778	+
NC_045819.1	5589196	5589330	Unknown	438	+
NC_045819.1	7556329	7556524	Unknown	637	+
NC_045819.1	730499	730610	LINE/Penelope	522	+
NC_045819.1	8155866	8156130	Unknown	759	+
NC_045819.1	775339	775566	Unknown	1232	+
NC_045819.1	5996203	5996322	LINE/R2-Hero	806	+
NC_045819.1	7567057	7567220	Unknown	1157	+
NC_045819.1	7567223	7567343	Unknown	656	+
NC_045819.1	7631132	7631241	LINE/Penelope	858	+
NC_045819.1	1478653	1480102	LINE/R2-Hero	5432	+
NC_045819.1	6388691	6388963	RC/Helitron	719	+
NC_045819.1	8351627	8351775	LINE/Penelope	919	+
NC_045819.1	844480	844652	Unknown	1245	+
NC_045819.1	5060500	5060704	LTR/Gypsy	1130	+
NC_045819.1	6909394	6909509	LINE/Penelope	567	+
NC_045819.1	5465804	5466014	Unknown	840	+
NC_045819.1	2541409	2542347	LINE/Penelope	778	+
NC_045819.1	6912651	6912908	LINE/Penelope	807	+
NC_045819.1	6290821	6290950	LINE/Penelope	658	+
NC_045819.1	43276	43543	LINE/R2-Hero	1916	+
NC_045819.1	2067554	2067783	LTR/Gypsy	951	+
NC_045819.1	8101855	8102036	LINE/Penelope	427	+
NC_045819.1	6767341	6767443	LTR	690	+
NC_045819.1	5273049	5273162	LINE/R2-Hero	771	+
NC_045819.1	20394	20516	LINE/Penelope	795	+
NC_045819.1	5492257	5492647	LINE/Penelope	719	+
NC_045819.1	4675831	4676002	LINE/Penelope	474	+
NC_045819.1	8474912	8475868	DNA	6526	+
NC_045819.1	110136	110529	LINE/R2-Hero	2653	+
NC_045819.1	7147615	7147969	LINE/Penelope	662	+
NC_045819.1	1735006	1735385	DNA/TcMar-Mariner	617	+
NC_045819.1	1449084	1449236	Simple_repeat	590	+
NC_045819.1	3056224	3056564	Unknown	2286	+
NC_045819.1	328128	328403	LINE/R2-Hero	1982	+
NC_045819.1	2426460	2426561	LTR	702	+
NC_045819.1	1721336	1721498	LINE/Penelope	900	+
NC_045819.1	4607917	4608063	LINE/Penelope	685	+
NC_045819.1	1896289	1896482	LINE/Penelope	760	+
NC_045819.1	3010399	3010520	LTR	577	+
NC_045819.1	447373	447933	LINE/R2-Hero	3882	+
NC_045819.1	8885405	8885688	RC/Helitron	465	+
NC_045819.1	6718339	6718452	LINE/Penelope	1016	+
NC_045819.1	8738978	8739376	LINE/CR1	840	+
NC_045819.1	295459	295583	LINE/Penelope	582	+
NC_045819.1	385660	386259	LINE/RTE-RTE	449	+
NC_045819.1	7966759	7966990	LTR	588	+
NC_045819.1	4944067	4944300	RC/Helitron	555	+
NC_045819.1	1220520	1220807	Unknown	1352	+
NC_045819.1	5375028	5375414	Unknown	680	+
NC_045819.1	8211955	8212192	SINE	1288	+
NC_045819.1	5844900	5845065	LINE/L2	501	+
NC_045819.1	3746660	3746767	LINE/Penelope	906	+
NC_045819.1	2029049	2029194	LINE/Penelope	634	+
NC_045819.1	994131	995019	RC/Helitron	4163	+
NC_045819.1	809710	809849	Unknown	621	+
NC_045819.1	3902360	3902524	LTR	1000	+
NC_045819.1	795163	795500	LINE/CR1	653	+
NC_045819.1	5485900	5486849	DNA/TcMar-Mariner	3454	+
NC_045819.1	2227868	2228048	LINE/RTE-BovB	560	+
NC_045819.1	7119092	7119227	LINE/Penelope	796	+
NC_045819.1	4753468	4753760	SINE	1692	+
NC_045819.1	1242081	1242263	LTR/Gypsy	820	+
NC_045819.1	8523971	8524132	LINE/Penelope	637	+
NC_045819.1	7941307	7942655	LINE/L2	2374	+
NC_045819.1	7422294	7423010	LINE/Penelope	5217	+
NC_045819.1	660165	660330	LINE/Penelope	754	+
NC_045819.1	6845046	6845188	Unknown	469	+
NC_045819.1	1193692	1193884	LTR/Gypsy	639	+
NC_045819.1	3255069	3255409	LTR	2773	+
NC_045819.1	1067726	1068065	Unknown	1369	+
NC_045819.1	6664124	6665446	DNA/TcMar-Tc1	12030	+
NC_045819.1	186949	187858	LINE/R2-Hero	2187	+
NC_045819.1	8382036	8382313	LINE/R2-Hero	1617	+
NC_045819.1	2807664	2807815	LTR/Gypsy	804	+
NC_045819.1	6918422	6918633	LTR/Gypsy	947	+
NC_045819.1	2127017	2127187	LTR	615	+
NC_045819.1	2573583	2573735	LINE/Penelope	900	+
NC_045819.1	2995939	2996275	Unknown	2587	+
NC_045819.1	8760622	8761095	LINE/Penelope	1186	+
NC_045819.1	479152	479352	LTR/Gypsy	862	+
NC_045819.1	7114420	7114728	Unknown	1599	+
NC_045819.1	795694	796812	LINE/CR1	2280	+
NC_045819.1	2662535	2662721	LTR	707	+
NC_045819.1	3757589	3757801	LINE/CR1	886	+
NC_045819.1	8199544	8200072	LINE/Penelope	3514	+
NC_045819.1	4293486	4293595	LINE/Penelope	454	+
NC_045819.1	1012614	1012815	LTR/Gypsy	889	+
NC_045819.1	1590239	1590638	LINE/R2-Hero	2198	+
NC_045819.1	773383	773534	Unknown	591	+
NC_045819.1	3409520	3410019	LINE/Penelope	4475	+
NC_045819.1	4228505	4230766	LINE/R2-Hero	3557	+
NC_045819.1	1502817	1503344	LINE/Penelope	3310	+
NC_045819.1	4654372	4655537	LINE/R2-Hero	2144	+
NC_045819.1	6289085	6289236	LINE/Penelope	835	+
NC_045819.1	1998026	1998466	LINE/R2-Hero	2673	+
NC_045819.1	1981222	1981467	Unknown	508	+
NC_045819.1	7730964	7731187	Unknown	556	+
NC_045819.1	7656385	7656602	Unknown	582	+
NC_045819.1	672077	672369	SINE	1903	+
NC_045819.1	333622	334240	RC/Helitron	4246	+
NC_045819.1	5201009	5201947	LINE/R2-Hero	5825	+
NC_045819.1	520880	521074	LINE/RTE-BovB	796	+
NC_045819.1	6941765	6942037	LINE/R1	1812	+
NC_045819.1	1036209	1036399	Unknown	522	+
NC_045819.1	1947807	1947974	Unknown	587	+
NC_045819.1	541913	542090	LTR/Gypsy	928	+
NC_045819.1	371303	371596	Unknown	1244	+
NC_045819.1	5137796	5137908	LINE/Penelope	662	+
NC_045819.1	5311658	5311787	LINE/Penelope	808	+
NC_045819.1	56254	56881	DNA/TcMar-Mariner	476	+
NC_045819.1	6105308	6105447	LINE/Penelope	670	+
NC_045819.1	1060038	1060421	LINE/RTE-RTE	588	+
NC_045819.1	5323004	5324198	Unknown	2538	+
NC_045819.1	1738370	1738790	DNA	1005	+
NC_045819.1	1103211	1104143	LINE/Penelope	5047	+
NC_045819.1	1667659	1667875	LINE/L2	940	+
NC_045819.1	672944	673052	LINE/Penelope	721	+
NC_045819.1	6463352	6463562	LTR/Gypsy	751	+
NC_045819.1	7239590	7239860	SINE	1975	+
NC_045819.1	291256	292015	LINE/Penelope	826	+
NC_045819.1	2340412	2340696	RC/Helitron	699	+
NC_045819.1	5567888	5568620	DNA/TcMar-Tc1	5608	+
NC_045819.1	8248916	8249092	LINE/CR1-Zenon	423	+
NC_045819.1	1829164	1829286	LINE/Penelope	698	+
NC_045819.1	38541	38696	DNA/TcMar-Tc1	488	+
NC_045819.1	1850432	1851309	RC/Helitron	3558	+
NC_045819.1	156575	156954	Unknown	723	+
NC_045819.1	7861215	7862702	Simple_repeat	736	+
NC_045819.1	1727587	1727810	Unknown	1373	+
NC_045819.1	487839	488021	LINE/R2-Hero	1152	+
NC_045819.1	7849437	7850113	DNA/TcMar-Mariner	2571	+
NC_045819.1	1022963	1023073	LTR/Gypsy	476	+
NC_045819.1	395726	396036	LINE/Penelope	562	+
NC_045819.1	8438735	8440943	LTR/Gypsy	7385	+
NC_045819.1	1725406	1725519	LINE/Penelope	529	+
NC_045819.1	2931547	2931820	LINE/I-Jockey	547	+
NC_045819.1	1248135	1248236	LTR	592	+
NC_045819.1	3374023	3374699	LINE/R2-Hero	4429	+
NC_045819.1	4905407	4905636	SINE	1923	+
NC_045819.1	8165288	8165504	LINE/R2-Hero	1231	+
NC_045819.1	5745584	5745700	LINE/RTE-BovB	687	+
NC_045819.1	2658328	2658619	LINE/Penelope	866	+
NC_045819.1	4428768	4428972	LTR/Gypsy	1003	+
NC_045819.1	5790173	5790364	LTR/Gypsy	774	+
NC_045819.1	8234959	8235173	Unknown	418	+
NC_045819.1	6113743	6113900	LINE/Penelope	641	+
NC_045819.1	400259	400407	LINE/Penelope	772	+
NC_045819.1	2263461	2263598	LINE/Penelope	641	+
NC_045819.1	4230765	4231909	LINE/Penelope	4814	+
NC_045819.1	5172759	5173052	LINE/R2-Hero	1676	+
NC_045819.1	5363455	5363993	LINE/R2-Hero	3296	+
NC_045819.1	7564957	7565071	Unknown	578	+
NC_045819.1	8589127	8590238	LINE/RTE-RTE	1403	+
NC_045819.1	2564651	2564840	DNA/TcMar-Tc1	1699	+
NC_045819.1	2938794	2938918	LINE/Penelope	762	+
NC_045819.1	2337512	2337790	LINE/Penelope	590	+
NC_045819.1	7816640	7816750	LINE/Penelope	539	+
NC_045819.1	3015084	3015231	LINE/Penelope	1204	+
NC_045819.1	6386929	6388127	DNA/TcMar-Tc1	6493	+
NC_045819.1	283976	284663	LINE/R2-Hero	546	+
NC_045819.1	7714088	7714228	LINE/Penelope	737	+
NC_045819.1	1075062	1075164	LINE/R2-Hero	683	+
NC_045819.1	7477669	7479429	LINE/R2-Hero	7144	+
NC_045819.1	4888522	4889098	LINE/R2-Hero	479	+
NC_045819.1	1404592	1405510	DNA/TcMar-Tc1	511	+
NC_045819.1	1381062	1381276	LINE/Penelope	831	+
NC_045819.1	8602685	8602852	Unknown	427	+
NC_045819.1	1141527	1141682	LINE/Penelope	912	+
NC_045819.1	3089146	3089628	LINE/Penelope	1764	+
NC_045819.1	4839785	4841140	LINE/Penelope	6826	+
NC_045819.1	2854830	2855758	LINE/R2-Hero	6448	+
NC_045819.1	673119	673409	Unknown	1446	+
NC_045819.1	4042298	4042506	LINE/Penelope	906	+
NC_045819.1	3064984	3065826	LINE/Penelope	642	+
NC_045819.1	5979883	5980023	LINE/Penelope	647	+
NC_045819.1	5625839	5626005	LTR/Gypsy	706	+
NC_045819.1	2645475	2645589	LTR/Gypsy	598	+
NC_045819.1	5960758	5961136	Unknown	776	+
NC_045819.1	6749704	6749869	LINE/CR1-Zenon	414	+
NC_045819.1	7179317	7179428	Unknown	408	+
NC_045819.1	1516207	1516419	RC/Helitron	442	+
NC_045819.1	8481147	8481280	LTR/Gypsy	606	+
NC_045819.1	1765031	1765409	DNA/TcMar-Mariner	625	+
NC_045819.1	8031675	8032027	LINE/R2-Hero	2388	+
NC_045819.1	7401721	7402137	DNA/TcMar-Mariner	1183	+
NC_045819.1	3726693	3726825	RC/Helitron	766	+
NC_045819.1	5470950	5471929	LTR/Copia	950	+
NC_045819.1	635019	635164	LINE/Penelope	823	+
NC_045819.1	5926799	5927097	SINE	2427	+
NC_045819.1	1014690	1014921	LINE/R2-Hero	1368	+
NC_045819.1	8449728	8450158	RC/Helitron	817	+
NC_045819.1	3589047	3589230	LINE/Penelope	795	+
NC_045819.1	5791911	5792096	LINE/R1	1042	+
NC_045819.1	1049283	1049460	LTR/Gypsy	723	+
NC_045819.1	2076742	2076917	LINE/Penelope	1016	+
NC_045819.1	5984978	5985097	LINE/R2-Hero	806	+
NC_045819.1	2305685	2305831	RC/Helitron	613	+
NC_045819.1	7491092	7491382	LINE/Penelope	643	+
NC_045819.1	4704661	4704935	LTR	1255	+
NC_045819.1	6789784	6790513	LINE/R2-Hero	3546	+
NC_045819.1	2090780	2090988	Unknown	662	+
NC_045819.1	833145	833327	Unknown	582	+
NC_045819.1	6820798	6820929	LINE/Penelope	1091	+
NC_045819.1	418981	419193	LTR/Gypsy	905	+
NC_045819.1	558983	559177	LINE/R2-Hero	1205	+
NC_045819.1	5733571	5733754	LTR/Gypsy	869	+
NC_045819.1	7231245	7231396	LINE/Penelope	1017	+
NC_045819.1	5167181	5167358	LTR/Gypsy	774	+
NC_045819.1	2707359	2707831	LINE/RTE-RTE	467	+
NC_045819.1	5113270	5113496	SINE	1740	+
NC_045819.1	4134110	4134279	RC/Helitron	915	+
NC_045819.1	5324189	5324300	LINE/R2-Hero	531	+
NC_045819.1	2808977	2809124	LINE/Penelope	543	+
NC_045819.1	16778	17295	LINE/Penelope	2536	+
NC_045819.1	7560586	7561008	DNA	1328	+
NC_045819.1	79991	80338	DNA/hAT-hATm	538	+
NC_045819.1	5693618	5693761	LINE/Penelope	669	+
NC_045819.1	1090447	1090569	Unknown	579	+
NC_045819.1	3843388	3845609	LINE/RTE-RTE	3546	+
NC_045819.1	6519744	6521387	DNA/TcMar-Tc1	6385	+
NC_045819.1	7652856	7653209	LINE/Penelope	559	+
NC_045819.1	355593	355767	Unknown	505	+
NC_045819.1	278403	278922	LINE/R2-Hero	546	+
NC_045819.1	5962119	5962238	Unknown	582	+
NC_045819.1	1083255	1083368	LINE/R2-Hero	696	+
NC_045819.1	5508499	5508753	LTR/Gypsy	460	+
NC_045819.1	2782390	2782514	LINE/Penelope	702	+
NC_045819.1	1444899	1446100	LINE/R2-Hero	9675	+
NC_045819.1	5504739	5507313	Unknown	20298	+
NC_045819.1	1597212	1597459	LINE/R1	916	+
NC_045819.1	1867124	1867303	LINE/R2-Hero	1184	+
NC_045819.1	7614412	7614810	LINE/R2-Hero	2162	+
NC_045819.1	38217	38541	DNA/TcMar-Mariner	1677	+
NC_045819.1	6683721	6684314	RC/Helitron	4182	+
NC_045819.1	2289355	2289554	DNA/Kolobok-T2	733	+
NC_045819.1	8862087	8863750	LINE/R2-Hero	12845	+
NC_045819.1	7463965	7464487	DNA	3647	+
NC_045819.1	7542641	7543161	Unknown	1951	+
NC_045819.1	1897694	1898003	LINE/Penelope	847	+
NC_045819.1	8489915	8490127	Unknown	437	+
NC_045819.1	1871276	1873770	DNA/TcMar-Tc1	22651	+
NC_045819.1	2191666	2192074	Unknown	2673	+
NC_045819.1	5126157	5126518	Unknown	2803	+
NC_045819.1	7655677	7655851	Unknown	810	+
NC_045819.1	6665878	6665987	LTR/Gypsy	644	+
NC_045819.1	442690	442795	LINE/Penelope	519	+
NC_045819.1	5639777	5639923	LINE/Penelope	1216	+
NC_045819.1	986647	987000	LINE/Penelope	895	+
NC_045819.1	1136637	1136754	LINE/Penelope	520	+
NC_045819.1	325796	326307	DNA	2632	+
NC_045819.1	324451	325214	LINE/Penelope	2412	+
NC_045819.1	4315080	4315200	LINE/Penelope	802	+
NC_045819.1	5962378	5962841	DNA/TcMar-Tc1	1489	+
NC_045819.1	1468866	1469062	LINE/Penelope	744	+
NC_045819.1	3444205	3444423	Unknown	438	+
NC_045819.1	2994550	2994654	DNA/TcMar-Mariner	473	+
NC_045819.1	6394885	6395459	RC/Helitron	772	+
NC_045819.1	141676	142061	LINE/CR1-Zenon	805	+
NC_045819.1	7680011	7680172	LINE/R2-Hero	1267	+
NC_045819.1	3916717	3916827	Unknown	429	+
NC_045819.1	5170048	5170260	LINE/Penelope	1080	+
NC_045819.1	2019920	2020465	RC/Helitron	2829	+
NC_045819.1	6802749	6803512	LINE/I-Jockey	913	+
NC_045819.1	2708493	2709176	LINE/RTE-RTE	656	+
NC_045819.1	7928004	7928140	LINE/Penelope	1191	+
NC_045819.1	5343036	5343347	LTR	1801	+
NC_045819.1	1346657	1346813	LTR	466	+
NC_045819.1	2355748	2355869	LINE/Penelope	716	+
NC_045819.1	1595142	1595261	Unknown	596	+
NC_045819.1	5574911	5575256	LTR	2849	+
NC_045819.1	2829824	2830132	LINE/R2-Hero	2073	+
NC_045819.1	6377435	6377616	LINE/R2-Hero	1338	+
NC_045819.1	8787479	8787707	LINE/RTE-BovB	467	+
NC_045819.1	1294325	1294499	LINE/R2-Hero	1115	+
NC_045819.1	6464183	6465620	Unknown	10621	+
NC_045819.1	6192322	6192726	LINE/R2-Hero	3561	+
NC_045819.1	7117787	7117919	LINE/R2-Hero	925	+
NC_045819.1	7734118	7734337	Unknown	531	+
NC_045819.1	3968370	3968543	LINE/Penelope	584	+
NC_045819.1	1674429	1674541	LINE/Penelope	665	+
NC_045819.1	6673891	6674204	LINE/I-Jockey	544	+
NC_045819.1	1139385	1139498	LINE/Penelope	539	+
NC_045819.1	3758917	3759251	RC/Helitron	597	+
NC_045819.1	8354357	8354512	LINE/Penelope	1018	+
NC_045819.1	705102	705220	LINE/Penelope	1050	+
NC_045819.1	7009658	7009775	LINE/Penelope	573	+
NC_045819.1	5446226	5446404	Unknown	1305	+
NC_045819.1	4757509	4759952	DNA/TcMar-Tc1	22291	+
NC_045819.1	1516703	1517005	LINE/Penelope	1061	+
NC_045819.1	1299523	1299674	LINE/Penelope	807	+
NC_045819.1	2370950	2371184	LINE/Penelope	966	+
NC_045819.1	5054480	5055031	LINE/R1	1960	+
NC_045819.1	6729664	6730013	LINE/Penelope	3088	+
NC_045819.1	412529	412724	LTR/Gypsy	905	+
NC_045819.1	5454611	5454774	LINE/Penelope	841	+
NC_045819.1	394669	395379	Unknown	2381	+
NC_045819.1	2283912	2284081	LINE/R2-Hero	1015	+
NC_045819.1	4602957	4603507	LINE/L2	813	+
NC_045819.1	6677393	6678552	LINE/Penelope	5574	+
NC_045819.1	7710785	7710925	LINE/Penelope	751	+
NC_045819.1	6795754	6797019	LINE/I-Jockey	6185	+
NC_045819.1	142326	142634	LINE/CR1-Zenon	543	+
NC_045819.1	6908822	6909015	LTR/Gypsy	850	+
NC_045819.1	146405	147459	LINE/R2-Hero	7802	+
NC_045819.1	5437727	5438516	LINE/R1	1598	+
NC_045819.1	3592982	3593164	LINE/Penelope	842	+
NC_045819.1	5691080	5691227	LINE/Penelope	726	+
NC_045819.1	7692111	7692489	Unknown	3030	+
NC_045819.1	5596184	5596482	SINE	2392	+
NC_045819.1	5938538	5938772	Unknown	881	+
NC_045819.1	6423784	6423970	LINE/Penelope	537	+
NC_045819.1	1995576	1995814	LINE/R2-Hero	1710	+
NC_045819.1	8448956	8449267	RC/Helitron	2681	+
NC_045819.1	749609	749716	LINE/Penelope	481	+
NC_045819.1	5072075	5072627	LINE/R2-Hero	2891	+
NC_045819.1	6963109	6963335	LINE/Penelope	523	+
NC_045819.1	3883521	3885345	Unknown	9944	+
NC_045819.1	5593038	5593665	LINE/RTE-RTE	996	+
NC_045819.1	8476951	8480087	LTR/Gypsy	7816	+
NC_045819.1	8772496	8772795	Unknown	1671	+
NC_045819.1	1351678	1352406	RC/Helitron	2688	+
NC_045819.1	1775055	1775355	LINE/R2-Hero	2244	+
NC_045819.1	259202	259320	LINE/Penelope	496	+
NC_045819.1	8653944	8654046	Simple_repeat	444	+
NC_045819.1	4184654	4185209	LINE/R2-Hero	3907	+
NC_045819.1	5457268	5457372	Unknown	704	+
NC_045819.1	2085271	2085419	LINE/Penelope	699	+
NC_045819.1	1369030	1369157	LINE/Penelope	413	+
NC_045819.1	1466848	1467010	LINE/Penelope	597	+
NC_045819.1	7428551	7429575	Unknown	5482	+
NC_045819.1	7956257	7956763	LINE/Proto2	932	+
NC_045819.1	8536784	8536902	LINE/Penelope	456	+
NC_045819.1	5551064	5551354	Unknown	693	+
NC_045819.1	7852985	7853614	DNA/TcMar-Mariner	2297	+
NC_045819.1	6371917	6372035	LINE/R2-Hero	863	+
NC_045819.1	1065538	1065666	LINE/Penelope	960	+
NC_045819.1	5624775	5625131	Unknown	2708	+
NC_045819.1	1452803	1453091	Unknown	731	+
NC_045819.1	189022	189261	RC/Helitron	505	+
NC_045819.1	8334346	8334475	LINE/Penelope	508	+
NC_045819.1	320307	320550	LINE/R2-Hero	657	+
NC_045819.1	5466434	5466607	LTR/Gypsy	770	+
NC_045819.1	5856059	5856838	LINE/R2-Hero	1518	+
NC_045819.1	2981188	2982121	LINE/R2-Hero	5665	+
NC_045819.1	204976	205105	LINE/Penelope	478	+
NC_045819.1	1440840	1441010	LTR	761	+
NC_045819.1	5359093	5360160	LINE/RTE-RTE	1248	+
NC_045819.1	1048178	1048279	Simple_repeat	547	+
NC_045819.1	7241977	7242235	SINE	1174	+
NC_045819.1	533628	533844	LINE/R1	1548	+
NC_045819.1	1362604	1363097	Unknown	987	+
NC_045819.1	4634368	4634652	SINE	2042	+
NC_045819.1	8879049	8879347	Unknown	1749	+
NC_045819.1	8645991	8646228	RC/Helitron	2103	+
NC_045819.1	4867625	4867757	LTR	426	+
NC_045819.1	6827451	6827634	DNA	876	+
NC_045819.1	305449	305644	LTR/Gypsy	1068	+
NC_045819.1	3373025	3373276	LINE/R2-Hero	1676	+
NC_045819.1	7519085	7519391	SINE	2032	-
NC_045819.1	7897065	7898395	LINE/R2-Hero	3874	-
NC_045819.1	2803346	2803485	LINE/Penelope	527	-
NC_045819.1	1676754	1676972	Unknown	749	-
NC_045819.1	5944055	5944580	Unknown	2554	-
NC_045819.1	7357714	7357828	LINE/RTE-BovB	725	-
NC_045819.1	2330123	2330241	LINE/Penelope	523	-
NC_045819.1	140866	141029	LTR/Gypsy	918	-
NC_045819.1	3068191	3068503	LINE/Penelope	538	-
NC_045819.1	1748795	1749106	LINE/RTE-BovB	1847	-
NC_045819.1	586599	586742	LINE/Penelope	566	-
NC_045819.1	4486699	4486874	RC/Helitron	590	-
NC_045819.1	75046	75207	LINE/Penelope	792	-
NC_045819.1	5495427	5496342	LINE/R2-Hero	2071	-
NC_045819.1	2910824	2911346	LINE/R2-Hero	3467	-
NC_045819.1	3738848	3739129	LINE/R2-Hero	2164	-
NC_045819.1	1939539	1941049	LINE/RTE-RTE	13401	-
NC_045819.1	7671989	7672223	DNA/hAT-Ac	1093	-
NC_045819.1	5370552	5370691	LTR/Gypsy	772	-
NC_045819.1	5255129	5255353	LINE/Penelope	495	-
NC_045819.1	359404	359511	Unknown	459	-
NC_045819.1	3201157	3201264	Unknown	479	-
NC_045819.1	5524516	5524943	LTR	1890	-
NC_045819.1	7678881	7679002	LINE/Penelope	713	-
NC_045819.1	1756861	1757277	LTR/Copia	641	-
NC_045819.1	53788	54275	LINE/L2	499	-
NC_045819.1	149593	149984	Unknown	2980	-
NC_045819.1	3258127	3259066	LINE/Penelope	4933	-
NC_045819.1	6548287	6548539	DNA/TcMar-Mariner	860	-
NC_045819.1	2296073	2296238	RC/Helitron	459	-
NC_045819.1	829009	829159	LINE/Penelope	424	-
NC_045819.1	7577637	7577949	Unknown	709	-
NC_045819.1	2570427	2570579	LINE/Penelope	864	-
NC_045819.1	5362603	5362908	Unknown	1964	-
NC_045819.1	3601286	3601553	LINE/R1	489	-
NC_045819.1	4365293	4365486	LTR/Gypsy	605	-
NC_045819.1	5090841	5091376	RC/Helitron	3700	-
NC_045819.1	1969595	1969753	LINE/Penelope	987	-
NC_045819.1	2719189	2719346	Unknown	1226	-
NC_045819.1	625491	625859	RC/Helitron	2573	-
NC_045819.1	6999717	7000008	SINE	2339	-
NC_045819.1	8305000	8305136	LINE/Penelope	482	-
NC_045819.1	2318001	2318207	Unknown	547	-
NC_045819.1	5725680	5725921	SINE	1833	-
NC_045819.1	6695499	6696721	LINE/R2-Hero	2499	-
NC_045819.1	1332044	1332298	LINE/Penelope	1257	-
NC_045819.1	2968267	2969031	LINE/CR1-Zenon	464	-
NC_045819.1	4637734	4637892	RC/Helitron	2628	-
NC_045819.1	7624884	7625455	DNA/hAT-hATm	736	-
NC_045819.1	5575653	5575842	LINE/Penelope	701	-
NC_045819.1	5670961	5671824	LINE/R2-Hero	4970	-
NC_045819.1	3612496	3612613	LINE/Penelope	626	-
NC_045819.1	2779851	2780018	LTR	823	-
NC_045819.1	1879092	1879276	LINE/I-Jockey	709	-
NC_045819.1	4543877	4544469	RC/Helitron	4236	-
NC_045819.1	8450762	8450944	DNA/CMC-Chapaev-3	718	-
NC_045819.1	2944142	2944260	LINE/Penelope	987	-
NC_045819.1	2355776	2355939	LTR	531	-
NC_045819.1	8500185	8500322	LINE/Penelope	623	-
NC_045819.1	5672123	5672297	Unknown	590	-
NC_045819.1	3033998	3034253	Unknown	613	-
NC_045819.1	5521771	5522705	RC/Helitron	689	-
NC_045819.1	813792	814067	Unknown	1451	-
NC_045819.1	7623887	7624323	DNA/hAT-hATm	762	-
NC_045819.1	5643333	5643547	SINE	1794	-
NC_045819.1	2214407	2214633	LINE/L2	948	-
NC_045819.1	6916273	6918225	LINE/Penelope	17635	-
NC_045819.1	2834898	2836606	LINE/R2-Hero	3276	-
NC_045819.1	5592303	5593044	DNA/TcMar-Tc1	1750	-
NC_045819.1	2844393	2844651	Unknown	527	-
NC_045819.1	1733674	1733974	RC/Helitron	2338	-
NC_045819.1	5166094	5166238	LINE/Penelope	1280	-
NC_045819.1	4588110	4588249	LINE/RTE-BovB	458	-
NC_045819.1	1135909	1136055	LINE/R2-Hero	910	-
NC_045819.1	2204086	2204219	RC/Helitron	732	-
NC_045819.1	1528553	1528730	LINE/R2-Hero	1173	-
NC_045819.1	4042300	4042401	Unknown	562	-
NC_045819.1	7102270	7102416	DNA/TcMar-Mariner	557	-
NC_045819.1	2996174	2996299	Unknown	614	-
NC_045819.1	7573165	7573463	LINE/R1	401	-
NC_045819.1	7498635	7500007	LINE/R2-Hero	4320	-
NC_045819.1	814988	815711	RC/Helitron	2952	-
NC_045819.1	60763	60896	LINE/Penelope	656	-
NC_045819.1	836353	836462	LTR	445	-
NC_045819.1	731353	731583	RC/Helitron	484	-
NC_045819.1	503421	504114	RC/Helitron	4867	-
NC_045819.1	5667691	5668316	RC/Helitron	4137	-
NC_045819.1	1863866	1864068	LTR/Gypsy	910	-
NC_045819.1	2888271	2888417	RC/Helitron	525	-
NC_045819.1	2319617	2320727	LINE/R2-Hero	7553	-
NC_045819.1	3027222	3027477	Unknown	615	-
NC_045819.1	7038109	7038246	LINE/R2-Hero	860	-
NC_045819.1	1980737	1980847	RC/Helitron	452	-
NC_045819.1	7219751	7219878	LINE/Penelope	590	-
NC_045819.1	3545643	3545862	Unknown	449	-
NC_045819.1	355633	355769	LINE/Penelope	881	-
NC_045819.1	3116410	3116586	LINE/Penelope	682	-
NC_045819.1	4172451	4173008	DNA	2159	-
NC_045819.1	2616896	2617209	LINE/Proto2	909	-
NC_045819.1	8316227	8316425	LTR	523	-
NC_045819.1	4607918	4608123	Unknown	606	-
NC_045819.1	8639544	8640393	LINE/R2-Hero	5752	-
NC_045819.1	853755	853947	Unknown	663	-
NC_045819.1	3688265	3688836	LINE/Penelope	621	-
NC_045819.1	263393	263552	LTR/Gypsy	558	-
NC_045819.1	2137872	2137981	LINE/Penelope	471	-
NC_045819.1	6938655	6938822	LTR/Gypsy	678	-
NC_045819.1	6932466	6935247	LINE/RTE-BovB	20628	-
NC_045819.1	7851101	7852262	LINE/Penelope	6606	-
NC_045819.1	6255841	6256034	LINE/Penelope	400	-
NC_045819.1	2090841	2090977	LINE/Penelope	764	-
NC_045819.1	5202836	5203439	DNA/TcMar-Mariner	813	-
NC_045819.1	839996	840184	Unknown	461	-
NC_045819.1	837450	837573	SINE	867	-
NC_045819.1	3074626	3074739	LINE/Penelope	404	-
NC_045819.1	1324952	1325053	LINE/Penelope	571	-
NC_045819.1	7531047	7531260	LINE/Penelope	667	-
NC_045819.1	7970976	7971298	Unknown	2395	-
NC_045819.1	7079858	7080151	SINE	1768	-
NC_045819.1	1836637	1836811	Unknown	518	-
NC_045819.1	5340666	5340967	SINE	2282	-
NC_045819.1	1514914	1515121	LINE/Penelope	400	-
NC_045819.1	304045	304193	LINE/Penelope	530	-
NC_045819.1	836934	837142	LINE/R2-Hero	1298	-
NC_045819.1	2219048	2220002	LINE/RTE-RTE	4915	-
NC_045819.1	304440	304542	LINE/Penelope	514	-
NC_045819.1	5473122	5473404	Unknown	740	-
NC_045819.1	272130	272289	LTR/Gypsy	576	-
NC_045819.1	2426443	2426560	LINE/Penelope	681	-
NC_045819.1	8643238	8643485	Unknown	731	-
NC_045819.1	7157625	7157767	LINE/Penelope	426	-
NC_045819.1	7840317	7840437	LINE/Penelope	619	-
NC_045819.1	2195676	2196479	DNA/TcMar-Mariner	4145	-
NC_045819.1	7034643	7036581	LINE/R2-Hero	16469	-
NC_045819.1	3020257	3020624	LTR/DIRS	636	-
NC_045819.1	3699803	3700105	SINE	2383	-
NC_045819.1	6845009	6845225	LINE/Penelope	561	-
NC_045819.1	7853620	7853842	LINE/Penelope	754	-
NC_045819.1	3041071	3041247	LINE/R2-Hero	1362	-
NC_045819.1	4638361	4638694	RC/Helitron	2628	-
NC_045819.1	3011992	3012168	LINE/RTE-BovB	512	-
NC_045819.1	5311660	5311836	Unknown	460	-
NC_045819.1	7659554	7659817	Unknown	670	-
NC_045819.1	3660242	3660704	LINE/Penelope	1962	-
NC_045819.1	6018198	6018356	LINE/Penelope	1016	-
NC_045819.1	605400	605585	LINE/Penelope	1578	-
NC_045819.1	8363685	8363792	LINE/Penelope	567	-
NC_045819.1	1734522	1734914	LINE/R1	793	-
NC_045819.1	3901765	3902077	Unknown	1905	-
NC_045819.1	297020	297399	Unknown	3113	-
NC_045819.1	1763699	1763999	RC/Helitron	2311	-
NC_045819.1	2820684	2820914	LINE/Penelope	638	-
NC_045819.1	8069993	8070136	SINE	1177	-
NC_045819.1	2193255	2193388	RC/Helitron	746	-
NC_045819.1	1434976	1436879	LINE/I-Jockey	12936	-
NC_045819.1	359040	359162	LINE/Penelope	751	-
NC_045819.1	5217038	5217554	DNA/TcMar-Mariner	831	-
NC_045819.1	7653204	7653315	LINE/Penelope	919	-
NC_045819.1	8489984	8490129	LINE/Penelope	779	-
NC_045819.1	2145557	2145673	LINE/Penelope	777	-
NC_045819.1	3902524	3902792	DNA/TcMar-Tc1	2406	-
NC_045819.1	3005924	3006041	LINE/Penelope	786	-
NC_045819.1	1658684	1658867	LINE/R2-Hero	1205	-
NC_045819.1	6747048	6747228	LTR/Gypsy	602	-
NC_045819.1	1731400	1731555	DNA/TcMar-Tc1	1346	-
NC_045819.1	3194621	3194741	LINE/R1	409	-
NC_045819.1	2187505	2187959	LINE/R2-Hero	2984	-
NC_045819.1	7384971	7385089	LINE/Penelope	596	-
NC_045819.1	1764547	1764939	LINE/R1	793	-
NC_045819.1	4347839	4348130	SINE	1964	-
NC_045819.1	3036906	3037045	LINE/Penelope	482	-
NC_045819.1	6652450	6653650	LINE/I-Jockey	5038	-
NC_045819.1	5330819	5330944	Unknown	738	-
NC_045819.1	8228135	8228253	LINE/Penelope	624	-
NC_045819.1	1449125	1449260	DNA/Kolobok-T2	635	-
NC_045819.1	371894	372188	SINE	2377	-
NC_045819.1	8317110	8317502	LINE/Penelope	1114	-
NC_045819.1	356476	356598	LINE/Penelope	751	-
NC_045819.1	6937476	6937628	LINE/Penelope	729	-
NC_045819.1	4582583	4582767	Unknown	491	-
NC_045819.1	1425425	1425542	LINE/Penelope	625	-
NC_045819.1	7871209	7871325	DNA/TcMar-Tc1	448	-
NC_045819.1	7736901	7737321	RC/Helitron	927	-
NC_045819.1	2542636	2543256	RC/Helitron	4161	-
NC_045819.1	5548223	5548833	RC/Helitron	4248	-
NC_045819.1	2202187	2202369	LINE/R2-Hero	1306	-
NC_045819.1	3339437	3339592	LINE/Penelope	919	-
NC_045819.1	5400622	5401540	RC/Helitron	3258	-
NC_045819.1	2081132	2081390	SINE	1396	-
NC_045819.1	535075	535246	LINE/Penelope	919	-
NC_045819.1	7346258	7346558	SINE	2119	-
NC_045819.1	3896669	3896896	SINE	1867	-
NC_045819.1	3073557	3074545	DNA/TcMar-Tc1	8889	-
NC_045819.1	588007	588206	RC/Helitron	496	-
NC_045819.1	6069676	6069887	Unknown	485	-
NC_045819.1	1076426	1076548	LINE/Penelope	488	-
NC_045819.1	2420774	2421097	RC/Helitron	452	-
NC_045819.1	1008057	1008410	Unknown	1120	-
NC_045819.1	517020	517198	Unknown	508	-
NC_045819.1	5135952	5136715	DNA/TcMar-Tc1	2041	-
NC_045819.1	1051126	1051316	LINE/RTE-BovB	1482	-
NC_045819.1	4874473	4874778	LINE/CR1	529	-
NC_045819.1	2300068	2301178	LINE/R2-Hero	7553	-
NC_045819.1	8643065	8643175	LTR/Gypsy	509	-
NC_045819.1	6548533	6549388	DNA/TcMar-Mariner	2619	-
NC_045819.1	7612963	7613081	LTR/Gypsy	708	-
NC_045819.1	8100877	8101070	Unknown	412	-
NC_045819.1	2422726	2422916	Unknown	551	-
NC_045819.1	4550342	4551112	LINE/R2-Hero	5009	-
NC_045819.1	4806715	4806892	LTR/Gypsy	698	-
NC_045819.1	831905	832028	LINE/Penelope	500	-
NC_045819.1	1460139	1460284	DNA/TcMar-Tc1	1216	-
NC_045819.1	5133857	5134317	DNA/TcMar-Tc1	2406	-
NC_045819.1	5938400	5938758	RC/Helitron	665	-
NC_045819.1	356840	356947	Unknown	459	-
NC_045819.1	2013907	2014097	Unknown	522	-
NC_045819.1	8384412	8384576	LINE/R2-Hero	1126	-
NC_045819.1	1126383	1126554	LINE/R2-Hero	1366	-
NC_045819.1	1738885	1739124	SINE	1741	-
NC_045819.1	7093703	7093955	LINE/Penelope	724	-
NC_045819.1	1779146	1779393	LINE/R2-Hero	1704	-
NC_045819.1	2084541	2084800	SINE	1505	-
NC_045819.1	6667165	6667842	LINE/RTE-RTE	2190	-
NC_045819.1	7164376	7164896	LINE/R2-Hero	3688	-
NC_045819.1	457194	457365	LINE/Penelope	1090	-
NC_045819.1	2324825	2324926	LINE/Penelope	589	-
NC_045819.1	7386251	7386584	Unknown	2749	-
NC_045819.1	6678970	6679236	SINE	2035	-
NC_045819.1	2137305	2137484	LINE/Penelope	992	-
NC_045819.1	7981664	7981836	LINE/Penelope	794	-
NC_045819.1	8076123	8076275	LINE/Penelope	824	-
NC_045819.1	6372159	6372465	Unknown	1717	-
NC_045819.1	5127440	5127613	LINE/R1	964	-
NC_045819.1	3632601	3633205	RC/Helitron	4396	-
NC_045819.1	3060095	3060640	LINE/Dong-R4	830	-
NC_045819.1	1041478	1041709	LINE/R2-Hero	1368	-
NC_045819.1	31744	32352	LINE/R2-Hero	4137	-
NC_045819.1	844036	844250	Unknown	448	-
NC_045819.1	393551	393682	Unknown	529	-
NC_045819.1	6914212	6914397	LINE/Penelope	1218	-
NC_045819.1	5939198	5939428	LTR/Gypsy	933	-
NC_045819.1	745322	745833	LTR	3815	-
NC_045819.1	3153476	3153594	LINE/Penelope	831	-
NC_045819.1	661478	661632	LTR/Gypsy	764	-
NC_045819.1	3256748	3257116	Unknown	2887	-
NC_045819.1	4093189	4094183	RC/Helitron	4441	-
NC_045819.1	1778686	1778971	LINE/R2-Hero	2016	-
NC_045819.1	753290	753437	LINE/Penelope	941	-
NC_045819.1	6836743	6836988	DNA/TcMar-Mariner	1343	-
NC_045819.1	453716	453948	Unknown	942	-
NC_045819.1	7681645	7681767	LINE/RTE-BovB	650	-
NC_045819.1	977879	978034	LINE/Penelope	601	-
NC_045819.1	1751720	1752228	LINE/RTE-BovB	4515	-
NC_045819.1	1733971	1734522	DNA/TcMar-Tc1	4478	-
NC_045819.1	6890178	6890338	LINE/Penelope	551	-
NC_045819.1	6939001	6939161	LINE/R2-Hero	832	-
NC_045819.1	6895766	6895918	LINE/Penelope	674	-
NC_045819.1	7655704	7655914	Unknown	653	-
NC_045819.1	6395034	6395362	Unknown	1047	-
NC_045819.1	6518566	6518683	Unknown	476	-
NC_045819.1	725161	725277	LINE/Penelope	666	-
NC_045819.1	1661318	1661717	LINE/R2-Hero	2187	-
NC_045819.1	2853785	2854064	Unknown	2455	-
NC_045819.1	8056032	8056164	LINE/R2-Hero	1035	-
NC_045819.1	5820551	5820896	LTR/Gypsy	469	-
NC_045819.1	2718908	2719200	Unknown	936	-
NC_045819.1	2020665	2020939	LINE/R2-Hero	1511	-
NC_045819.1	3902787	3902947	DNA/TcMar-Tc1	1414	-
NC_045819.1	5637133	5637268	LINE/Penelope	619	-
NC_045819.1	2994579	2994819	LINE/R1	805	-
NC_045819.1	3205547	3205705	RC/Helitron	749	-
NC_045819.1	3478519	3478637	LTR/Gypsy	503	-
NC_045819.1	6428213	6428318	DNA/TcMar-Mariner	409	-
NC_045819.1	301295	301449	LINE/Penelope	1098	-
NC_045819.1	5654888	5655071	LINE/RTE-BovB	409	-
NC_045819.1	5565314	5565582	LINE/R1	511	-
NC_045819.1	2358043	2358236	LINE/R2-Hero	1380	-
NC_045819.1	16587	16716	LTR	573	-
NC_045819.1	4906407	4906522	LINE/Penelope	743	-
NC_045819.1	28684	28817	LINE/Penelope	492	-
NC_045819.1	6846536	6846824	SINE	1825	-
NC_045819.1	7790020	7790249	LINE/Penelope	691	-
NC_045819.1	3126523	3126651	LTR/Gypsy	747	-
NC_045819.1	4904294	4904495	LTR/Gypsy	967	-
NC_045819.1	1317832	1317933	LINE/Penelope	566	-
NC_045819.1	2918676	2918782	LINE/Penelope	447	-
NC_045819.1	3078857	3080046	DNA/TcMar-Tc1	10136	-
NC_045819.1	1337709	1337817	LINE/Penelope	453	-
NC_045819.1	1746431	1747415	DNA/TcMar-Mariner	3125	-
NC_045819.1	5066524	5069291	LINE/RTE-BovB	20330	-
NC_045819.1	5672501	5672617	Unknown	717	-
NC_045819.1	2967721	2967958	Unknown	825	-
NC_045819.1	1116857	1116970	LINE/Penelope	940	-
NC_045819.1	3030142	3030516	LINE/Penelope	641	-
NC_045819.1	1013714	1013910	Unknown	519	-
NC_045819.1	1428424	1428547	LINE/Penelope	635	-
NC_045819.1	3008999	3009113	Unknown	659	-
NC_045819.1	2126959	2127212	LINE/Penelope	572	-
NC_045819.1	5151720	5151872	LINE/Penelope	1054	-
NC_045819.1	5853021	5854444	LINE/I-Jockey	3121	-
NC_045819.1	7179254	7179399	LINE/Penelope	692	-
NC_045819.1	4609401	4609878	LINE/RTE-RTE	590	-
NC_045819.1	6833843	6834054	LTR/Gypsy	946	-
NC_045819.1	12843	13123	LINE/Dong-R4	724	-
NC_045819.1	1336152	1336645	Unknown	4155	-
NC_045819.1	5639096	5639398	SINE	2542	-
NC_045819.1	521540	521735	Unknown	579	-
NC_045819.1	1304965	1305124	Unknown	1236	-
NC_045819.1	3444302	3444425	LINE/Penelope	578	-
NC_045819.1	5379334	5379936	Unknown	1269	-
NC_045819.1	1040100	1040577	LINE/Penelope	2386	-
NC_045819.1	7317869	7317983	LINE/Penelope	1030	-
NC_045819.1	6896943	6897110	LTR/Gypsy	678	-
NC_045819.1	1028027	1028211	LINE/R2-Hero	1540	-
NC_045819.1	8313691	8313883	LINE/R2-Hero	1101	-
NC_045819.1	2588591	2588731	LINE/Penelope	1217	-
NC_045819.1	5463702	5464225	Unknown	2843	-
NC_045819.1	1327445	1327657	LINE/Penelope	515	-
NC_045819.1	5358787	5358993	LTR/Gypsy	929	-
NC_045819.1	531579	531723	LINE/R2-Hero	896	-
NC_045819.1	7570952	7572353	LINE/R2-Hero	9664	-
NC_045819.1	5371607	5373689	LTR/Gypsy	1519	-
NC_045819.1	1896291	1896481	Unknown	584	-
NC_045819.1	5588619	5588788	Unknown	451	-
NC_045819.1	1145099	1145478	DNA/CMC-Chapaev-3	943	-
NC_045819.1	1666907	1667090	LINE/R2-Hero	1205	-
NC_045819.1	5035967	5036078	LINE/Penelope	495	-
NC_045819.1	6951259	6951360	LTR	764	-
NC_045819.1	2366032	2366234	LINE/Penelope	458	-
NC_045819.1	1314602	1314736	LINE/Penelope	492	-
NC_045819.1	6833392	6833547	LINE/RTE-BovB	898	-
NC_045819.1	8784487	8784651	Unknown	453	-
NC_045819.1	7665923	7666319	LINE/Penelope	817	-
NC_045819.1	5559217	5559851	LINE/R1	613	-
NC_045819.1	565836	566125	LINE/R2-Hero	1285	-
NC_045819.1	8883320	8883439	RC/Helitron	444	-
NC_045819.1	3601635	3601934	SINE	2390	-
NC_045819.1	2306416	2306605	RC/Helitron	1530	-
NC_045819.1	8897856	8897979	RC/Helitron	445	-
NC_045819.1	1763996	1764547	DNA/TcMar-Tc1	4478	-
NC_045819.1	2575815	2576055	LINE/Penelope	545	-
NC_045819.1	1765744	1765915	LINE/R1	860	-
NC_045819.1	442658	442773	LTR	464	-
NC_045819.1	491789	492587	LINE/Penelope	4224	-
NC_045819.1	2506467	2506583	LINE/RTE-BovB	571	-
NC_045819.1	2341688	2341815	LINE/Penelope	589	-
NC_045819.1	7310947	7311272	LINE/Penelope	1417	-
NC_045819.1	8789334	8789475	LINE/Penelope	728	-
NC_045819.1	627193	627359	LINE/Penelope	619	-
NC_045819.1	4190323	4190447	LINE/Penelope	507	-
NC_045819.1	1688872	1689157	LINE/R2-Hero	2026	-
NC_045819.1	1723744	1724082	Unknown	2052	-
NC_045819.1	6271641	6271776	LINE/Penelope	693	-
NC_045819.1	8164991	8165284	Unknown	1533	-
NC_045819.1	1396713	1396840	LINE/Penelope	413	-
NC_045819.1	6767325	6767441	LINE/Penelope	669	-
NC_045819.1	710846	711183	Unknown	1556	-
NC_045819.1	1264526	1264680	LINE/Penelope	708	-
NC_045819.1	8464671	8464983	LINE/R2-Hero	1825	-
NC_045819.1	281835	282394	LINE/R2-Hero	3759	-
NC_045819.1	1735723	1735894	LINE/R1	860	-
NC_045819.1	6655981	6656232	RC/Helitron	531	-
NC_045819.1	7563230	7565051	LINE/I-Jockey	6190	-
NC_045819.1	7688948	7689099	LINE/Penelope	916	-
NC_045819.1	7059974	7060079	Unknown	733	-
NC_045819.1	1665649	1665764	RC/Helitron	603	-
NC_045819.1	1834445	1834639	LTR/Gypsy	831	-
NC_045819.1	570958	571147	LTR/Gypsy	938	-
NC_045819.1	1343499	1343637	LINE/Penelope	637	-
NC_045819.1	6711548	6711919	Unknown	3000	-
NC_045819.1	5767501	5767793	DNA/TcMar-Tc1	709	-
NC_045819.1	800580	800878	SINE	2164	-
NC_045819.1	5935380	5935523	Unknown	484	-
NC_045819.1	2308572	2309264	LINE/R2-Hero	4785	-
NC_045819.1	2843334	2843584	Unknown	1360	-
NC_045819.1	6954544	6954746	LTR	914	-
NC_045819.1	6825175	6825324	RC/Helitron	631	-
NC_045819.1	8390075	8390209	LINE/Penelope	435	-
NC_045819.1	363517	364505	LINE/R2-Hero	5108	-
NC_045819.1	3153423	3153536	LTR	481	-
NC_045819.1	7107273	7107926	LINE/RTE-BovB	5783	-
NC_045819.1	1233429	1233620	LINE/RTE-BovB	1326	-
NC_045819.1	8025173	8025295	SINE	1017	-
NC_045819.1	6382450	6382573	LINE/Penelope	556	-
NC_045819.1	1446149	1446519	LINE/CR1-Zenon	712	-
NC_045819.1	7612447	7612595	Unknown	614	-
NC_045819.1	7105923	7106038	LINE/Penelope	609	-
NC_045819.1	488364	488478	LINE/RTE-BovB	723	-
NC_045819.1	2536844	2537063	Unknown	473	-
NC_045819.1	3261191	3261559	Unknown	2887	-
NC_045819.1	1663974	1664161	SINE	1455	-
NC_045819.1	1013367	1013722	Unknown	2768	-
NC_045819.1	339911	340025	LINE/Penelope	504	-
NC_045819.1	7251012	7251245	LINE/Penelope	443	-
NC_045819.1	2750747	2751328	DNA/TcMar-Tc1	836	-
NC_045819.1	289824	289991	LTR	429	-
NC_045819.1	2259931	2260105	LINE/Penelope	528	-
NC_045819.1	6642908	6643576	Unknown	4318	-
NC_045819.1	1773634	1773786	LINE/Penelope	863	-
NC_045819.1	6982296	6982577	Unknown	641	-
NC_045819.1	2637096	2637277	Unknown	782	-
NC_045819.1	3162850	3163409	LINE/R2-Hero	1950	-
NC_045819.1	8602713	8602854	LINE/Penelope	681	-
NC_045819.1	3417909	3418031	LINE/RTE-BovB	708	-
NC_045819.1	5841570	5842168	RC/Helitron	4329	-
NC_045819.1	1346622	1346792	LINE/Penelope	502	-
NC_045819.1	5401628	5402081	LINE/Penelope	3243	-
NC_045819.1	8597544	8597718	SINE	1304	-
NC_045819.1	5117432	5117776	LTR	2891	-
NC_045819.1	307587	308327	LINE/R2-Hero	4440	-
NC_045819.1	7771436	7771594	LINE/Penelope	920	-
NC_045819.1	2460719	2460863	LINE/Penelope	753	-
NC_045819.1	5552990	5553267	Unknown	1164	-
NC_045819.1	5706647	5706866	LINE/L2	402	-
NC_045819.1	656750	657073	LINE/R2-Hero	2593	-
NC_045819.1	265921	266078	LINE/RTE-RTE	1028	-
NC_045819.1	336174	336697	LINE/R2-Hero	3794	-
NC_045819.1	2499383	2499849	LINE/R1	3182	-
NC_045819.1	8175084	8175245	LTR	736	-
NC_045819.1	4568708	4568925	RC/Helitron	509	-
NC_045819.1	282755	282877	LINE/Penelope	658	-
NC_045819.1	8172453	8172657	Unknown	447	-
NC_045819.1	5517828	5518373	LINE/CR1-Zenon	725	-
NC_045819.1	5375810	5375924	LINE/RTE-RTE	412	-
NC_045819.1	5370861	5371281	LTR/Gypsy	2319	-
NC_045819.1	1462335	1462450	LINE/Penelope	734	-
NC_045819.1	7086788	7086912	LINE/Penelope	1079	-
NC_045819.1	7682914	7684691	LINE/Penelope	2308	-
NC_045819.1	7606558	7606898	SINE	2158	-
NC_045819.1	8247244	8247542	DNA/TcMar-Mariner	834	-
NC_045819.1	323919	324184	LINE/Penelope	440	-
NC_045819.1	2324725	2324925	Unknown	519	-
NC_045819.1	1436880	1437021	RC/Helitron	983	-
NC_045819.1	1749103	1751738	LINE/RTE-BovB	1784	-
NC_045819.1	5574574	5574893	Unknown	2497	-
NC_045819.1	1401670	1402028	Unknown	2719	-
NC_045819.1	7062419	7062716	Unknown	2318	-
NC_045819.1	6628630	6628899	Unknown	599	-
NC_045819.1	1889384	1889487	DNA/TcMar-Tc1	427	-
NC_045819.1	565555	565657	LTR	636	-
NC_045819.1	7946693	7946985	SINE	1709	-
NC_045819.1	3408400	3408646	Unknown	1534	-
NC_045819.1	7919452	7920078	LINE/R2-Hero	559	-
NC_045819.1	4553322	4553598	Unknown	578	-
NC_045819.1	1179460	1179590	LINE/Penelope	761	-
NC_045819.1	8851477	8851778	SINE	2346	-
NC_045819.1	5842897	5843113	Unknown	536	-
NC_045819.1	5662744	5663231	RC/Helitron	2252	-
NC_045819.1	1404192	1404352	LTR/Gypsy	711	-
NC_045819.1	5146719	5147397	RC/Helitron	4914	-
NC_045819.1	1731103	1731403	RC/Helitron	2311	-
NC_045819.1	710169	710321	LINE/Penelope	434	-
NC_045819.1	7090592	7090707	LINE/Penelope	663	-
NC_045819.1	1195383	1195568	SINE	1491	-
NC_045819.1	3060835	3060955	SINE	1004	-
NC_045819.1	2943195	2943446	LINE/Penelope	474	-
NC_045819.1	3480188	3480368	LTR/Gypsy	930	-
NC_045819.1	5518750	5519256	LINE/Penelope	1219	-
NC_045819.1	23542	23735	LTR/Gypsy	715	-
NC_045819.1	1742406	1743001	LINE/Penelope	2898	-
NC_045819.1	2363502	2363704	LINE/Penelope	405	-
NC_045819.1	732452	732564	LINE/Penelope	712	-
NC_045819.1	8503342	8503466	LINE/R2-Hero	828	-
NC_045819.1	771460	771603	LINE/Penelope	689	-
NC_045819.1	4931362	4931662	SINE	2476	-
NC_045819.1	3220397	3220531	LINE/Penelope	440	-
NC_045819.1	6960969	6961714	LINE/RTE-BovB	6613	-
NC_045819.1	139277	139426	LTR/Gypsy	834	-
NC_045819.1	7490303	7490443	LINE/Penelope	1076	-
NC_045819.1	273731	273887	LINE/RTE-RTE	944	-
NC_045819.1	8274537	8274658	LINE/Penelope	552	-
NC_045819.1	7721985	7722177	LINE/L2	421	-
NC_045819.1	7677196	7677427	DNA/hAT-Ac	1101	-
NC_045819.1	5459792	5460112	LINE/R2-Hero	1606	-
NC_045819.1	7822313	7822525	SINE	1264	-
NC_045819.1	118923	119407	LINE/R2-Hero	3360	-
NC_045819.1	1084434	1084690	Unknown	473	-
NC_045819.1	298871	299055	LTR/Gypsy	713	-
NC_045819.1	102112	103127	LINE/Penelope	2502	-
NC_045819.1	19090	19195	LINE/Penelope	456	-
NC_045819.1	6294844	6295072	SINE	1761	-
NC_045819.1	5959787	5959977	Unknown	522	-
NC_045819.1	5949679	5949826	Unknown	673	-
NC_045819.1	230761	230898	LTR/Gypsy	792	-
NC_045819.1	2503195	2505221	LINE/R1	1494	-
NC_045819.1	5837973	5838144	LINE/R1	471	-
NC_045819.1	1986067	1986206	LTR/Gypsy	778	-
NC_045819.1	1063902	1064728	LINE/R2-Hero	3250	-
NC_045819.1	7665809	7665910	LTR	658	-
NC_045819.1	6657250	6657649	LINE/Penelope	1311	-
NC_045819.1	8289327	8289509	LTR	859	-
NC_045819.1	6955661	6956146	LINE/Penelope	3773	-
NC_045819.1	3627899	3628307	Unknown	2711	-
NC_045819.1	8427554	8427656	LINE/Penelope	499	-
NC_045819.1	3193922	3194619	LINE/Penelope	2644	-
NC_045819.1	1957589	1957931	LINE/Penelope	681	-
NC_045819.1	1088480	1088736	Unknown	473	-
NC_045819.1	1387779	1387895	Unknown	912	-
NC_045819.1	7984058	7984587	LINE/Penelope	2883	-
NC_045819.1	8121846	8122237	LINE/Penelope	2206	-
NC_045819.1	5691291	5693258	LINE/RTE-RTE	5250	-
NC_045819.1	1206244	1206366	LINE/Penelope	520	-
NC_045819.1	1721299	1721470	LTR	626	-
NC_045819.1	3062125	3062581	LINE/Penelope	1876	-
NC_045819.1	3206117	3206454	LINE/CR1	477	-
NC_045819.1	5925349	5926315	LINE/R2-Hero	7736	-
NC_045819.1	6642660	6642903	LINE/I-Jockey	1451	-
NC_045819.1	5344008	5344510	LINE/Penelope	449	-
NC_045819.1	5374739	5375028	SINE	2258	-
NC_045819.1	5680822	5680941	LINE/R2-Hero	708	-
NC_045819.1	3629842	3630446	RC/Helitron	4448	-
NC_045819.1	1363092	1363280	LINE/R1	1079	-
NC_045819.1	5580286	5580650	LINE/Penelope	1444	-
NC_045819.1	1246389	1246500	DNA/TcMar-Tc1	503	-
NC_045819.1	5411028	5411414	LINE/R1	1573	-
NC_045819.1	7890873	7891462	LINE/R2-Hero	530	-
NC_045819.1	6805706	6805943	RC/Helitron	798	-
NC_045819.1	1686739	1687010	Unknown	730	-
NC_045819.1	1739113	1739732	DNA/TcMar-Tc1	4866	-
NC_045819.1	1799339	1799453	LTR/Gypsy	628	-
NC_045819.1	5117874	5118547	LINE/R2-Hero	786	-
NC_045819.1	2079766	2080050	Unknown	724	-
NC_045819.1	799462	799761	SINE	2341	-
NC_045819.1	1707538	1707652	LINE/Penelope	475	-
NC_045819.1	7855478	7855791	LINE/Penelope	1842	-
NC_045819.1	5733073	5733500	LINE/R2-Hero	2216	-
NC_045819.1	5679348	5680082	LINE/R2-Hero	3060	-
NC_045819.1	659834	660157	LINE/R2-Hero	2593	-
NC_045819.1	7073538	7073718	Unknown	1347	-
NC_045819.1	1095390	1095603	SINE	1682	-
NC_045819.1	8443786	8444317	DNA/PIF-Harbinger	914	-
NC_045819.1	5859998	5860398	RC/Helitron	1444	-
NC_045819.1	3068497	3069020	LINE/Penelope	3731	-
NC_045819.1	4666228	4666388	RC/Helitron	1116	-
NC_045819.1	2352058	2352353	LINE/Penelope	731	-
NC_045819.1	7850125	7850341	LINE/Penelope	695	-
NC_045819.1	5933156	5933362	LTR/Gypsy	797	-
NC_045819.1	8388986	8389120	LINE/Penelope	454	-
NC_045819.1	581022	581292	SINE	2048	-
NC_045819.1	3686455	3686676	LTR	919	-
NC_045819.1	4336514	4336706	LINE/Penelope	1384	-
NC_045819.1	1989085	1989195	RC/Helitron	452	-
NC_045819.1	1701637	1701799	LTR/Gypsy	645	-
NC_045819.1	6912678	6912880	LTR	914	-
NC_045819.1	6476113	6476844	DNA	4746	-
NC_045819.1	1752249	1752381	LINE/RTE-BovB	1144	-
NC_045819.1	567347	567570	Unknown	910	-
NC_045819.1	1707312	1707498	LTR/Gypsy	1000	-
NC_045819.1	360869	361045	LTR/Gypsy	970	-
NC_045819.1	7561046	7561564	DNA	3026	-
NC_045819.1	393215	393550	LINE/CR1	984	-
NC_045819.1	6460946	6461278	LTR	1164	-
NC_045819.1	7032465	7032599	LINE/Penelope	609	-
NC_045819.1	3081183	3081297	LINE/Penelope	413	-
NC_045819.1	7158477	7158653	LTR/Gypsy	1029	-
NC_045819.1	5551040	5551319	Unknown	1143	-
NC_045819.1	2514918	2515573	LINE/R1	1025	-
NC_045819.1	5631695	5632154	DNA	772	-
NC_045819.1	1949219	1949325	LINE/RTE-BovB	712	-
NC_045819.1	7601802	7601995	LTR/Gypsy	694	-
NC_045819.1	6803813	6804170	LINE/I-Jockey	1203	-
NC_045819.1	7475496	7476162	Unknown	2286	-
NC_045819.1	4192078	4192565	RC/Helitron	3433	-
NC_045819.1	856408	856602	Unknown	604	-
NC_045819.1	5283920	5284165	LINE/R1	885	-
NC_045819.1	1120335	1120526	RC/Helitron	709	-
NC_045819.1	4486874	4487046	LINE/Penelope	557	-
NC_045819.1	2762013	2762166	LINE/CR1-Zenon	535	-
NC_045819.1	3916581	3916717	RC/Helitron	892	-
NC_045819.1	8887963	8889678	LINE/R1	963	-
NC_045819.1	3900509	3900652	LINE/Penelope	445	-
NC_045819.1	3289677	3289797	LINE/Penelope	741	-
NC_045819.1	2506636	2506751	LINE/Penelope	996	-
NC_045819.1	2590393	2590582	Unknown	462	-
NC_045819.1	311672	311987	LINE/CR1-Zenon	441	-
NC_045819.1	2198115	2198569	LINE/R2-Hero	3008	-
NC_045819.1	7673677	7673798	LINE/Penelope	588	-
NC_045819.1	8788658	8788773	LINE/RTE-RTE	403	-
NC_045819.1	1789780	1789957	Unknown	513	-
NC_045819.1	5807375	5807683	Unknown	1608	-
NC_045819.1	2192246	2192541	RC/Helitron	1903	-
NC_045819.1	1806180	1806296	LINE/R2-Hero	762	-
NC_045819.1	3865651	3865777	Unknown	538	-
NC_045819.1	8428191	8428312	LINE/Penelope	495	-
NC_045819.1	8331992	8332499	LINE/R2-Hero	3432	-
NC_045819.1	868207	868338	LINE/Penelope	836	-
NC_045819.1	1711153	1711290	LINE/Penelope	777	-
NC_045819.1	2770564	2770674	LINE/Penelope	653	-
NC_045819.1	1685857	1686152	SINE	1652	-
NC_045819.1	7483703	7483963	LINE/Penelope	527	-
NC_045819.1	3601144	3601294	LINE/R1	460	-
NC_045819.1	1144012	1144153	LINE/Penelope	509	-
NC_045819.1	2292547	2293613	LINE/R2-Hero	7493	-
NC_045819.1	6643572	6643892	LINE/I-Jockey	1589	-
NC_045819.1	5473397	5474711	DNA/TcMar-Tc1	11937	-
NC_045819.1	748729	748954	LINE/Penelope	642	-
NC_045819.1	1381839	1382195	DNA/Academ-1	1176	-
NC_045819.1	7643640	7643850	DNA/hAT-Ac	949	-
NC_045819.1	8851296	8851434	LINE/Penelope	606	-
NC_045819.1	5929244	5929566	LINE/Penelope	624	-
NC_045819.1	1090646	1090760	LINE/Penelope	967	-
NC_045819.1	5397056	5397347	SINE	1666	-
NC_045819.1	5648413	5648704	LINE/Penelope	405	-
NC_045819.1	8640477	8640720	DNA/TcMar-Tc1	573	-
NC_045819.1	3263757	3263860	LINE/Penelope	743	-
NC_045819.1	7676674	7676793	LINE/RTE-BovB	623	-
NC_045819.1	636106	636442	Unknown	1543	-
NC_045819.1	3177884	3178060	LINE/R1	598	-
NC_045819.1	1434381	1434952	RC/Helitron	3942	-
NC_045819.1	5405030	5406719	LINE/R2-Hero	3438	-
NC_045819.1	1860245	1860675	Unknown	2741	-
NC_045819.1	3082294	3082461	Unknown	768	-
NC_045819.1	1850466	1850570	Unknown	409	-
NC_045819.1	7272237	7272561	RC/Helitron	1822	-
NC_045819.1	5341658	5341841	Unknown	912	-
NC_045819.1	1755329	1755816	LINE/R2-Hero	3818	-
NC_045819.1	46233	46476	LTR/Gypsy	983	-
NC_045819.1	5335299	5336973	LINE/R2-Hero	8258	-
NC_045819.1	425921	426101	LINE/R2-Hero	1153	-
NC_045819.1	1364871	1364998	LINE/R2-Hero	718	-
NC_045819.1	2931946	2932367	LINE/I-Jockey	451	-
NC_045819.1	1656523	1656741	LTR	841	-
NC_045819.1	6658786	6659011	LINE/CR1-Zenon	449	-
NC_045819.1	7095597	7095849	LINE/Penelope	716	-
NC_045819.1	437581	437698	LTR	464	-
NC_045819.1	2576513	2576720	LTR/Gypsy	922	-
NC_045819.1	449332	449442	LINE/Penelope	681	-
NC_045819.1	2370365	2370610	LINE/Penelope	588	-
NC_045819.1	527484	527626	LINE/Penelope	742	-
NC_045819.1	5316766	5318100	LTR/Gypsy	1220	-
NC_045819.1	5927265	5927587	LINE/Penelope	624	-
NC_045819.1	535689	535823	LINE/Penelope	464	-
NC_045819.1	5273482	5273787	Unknown	2003	-
NC_045819.1	1976132	1976234	DNA/Kolobok-T2	578	-
NC_045819.1	5455762	5456138	LINE/R1	529	-
NC_045819.1	5788159	5789045	LINE/Penelope	7754	-
NC_045819.1	6834679	6835876	LINE/RTE-BovB	9186	-
NC_045819.1	5441221	5441377	LINE/L2	605	-
NC_045819.1	5569094	5570967	LINE/R2-Hero	10796	-
NC_045819.1	7435421	7435748	LINE/R2-Hero	2139	-
NC_045819.1	7887199	7887795	RC/Helitron	4128	-
NC_045819.1	7521506	7521622	Unknown	673	-
NC_045819.1	5669820	5670125	Unknown	792	-
NC_045819.1	5680289	5680834	Unknown	2659	-
NC_045819.1	7576146	7576469	Unknown	2417	-
NC_045819.1	6718764	6719073	DNA/TcMar-Mariner	518	-
NC_045819.1	1203826	1203928	DNA/Kolobok-T2	449	-
NC_045819.1	5325203	5326487	LTR/Gypsy	6343	-
NC_045819.1	6488979	6489165	LINE/Penelope	1007	-
NC_045819.1	5841214	5841407	LTR/Gypsy	897	-
NC_045819.1	5555875	5556069	LTR/Gypsy	1029	-
NC_045819.1	714661	714975	LTR	1244	-
NC_045819.1	1235738	1235929	LINE/RTE-BovB	1326	-
NC_045819.1	1352042	1352151	LINE/Penelope	653	-
NC_045819.1	2669671	2669788	LINE/Penelope	535	-
NC_045819.1	8374394	8374694	SINE	2400	-
NC_045819.1	4351440	4351575	LINE/Penelope	615	-
NC_045819.1	5327172	5328077	DNA/TcMar-Tc1	8233	-
NC_045819.1	2817807	2818265	LINE/R2-Hero	3087	-
NC_045819.1	5778558	5778810	Unknown	1361	-
NC_045819.1	8232534	8232660	LINE/Penelope	536	-
NC_045819.1	5693830	5695774	LINE/RTE-RTE	5162	-
NC_045819.1	365625	365753	LINE/RTE-RTE	753	-
NC_045819.1	3010071	3010471	LINE/Penelope	2707	-
NC_045819.1	3019194	3019798	LTR/DIRS	727	-
NC_045819.1	5237946	5238068	LINE/Penelope	679	-
NC_045819.1	8429293	8429413	LINE/Penelope	451	-
NC_045819.1	1256857	1257007	LINE/Penelope	727	-
NC_045819.1	7546821	7547050	Unknown	571	-
NC_045819.1	6438850	6438959	LINE/Penelope	906	-
NC_045819.1	2336056	2336209	LINE/Penelope	897	-
NC_045819.1	2893344	2893528	LTR/Gypsy	919	-
NC_045819.1	1518632	1518924	Unknown	1519	-
NC_045819.1	7566288	7567038	LINE/I-Jockey	1372	-
NC_045819.1	5770000	5770292	DNA/TcMar-Tc1	685	-
NC_045819.1	8643976	8644587	LINE/R2-Hero	3806	-
NC_045819.1	584754	584901	LINE/Penelope	513	-
NC_045819.1	1838020	1838309	SINE	2321	-
NC_045819.1	7336789	7337138	DNA/Academ-1	974	-
NC_045819.1	4816746	4816989	LINE/R2-Hero	1680	-
NC_045819.1	1138497	1138787	LINE/R2-Hero	1966	-
NC_045819.1	1438168	1438311	DNA/hAT-Ac	650	-
NC_045819.1	1103024	1103184	LINE/I-Jockey	793	-
NC_045819.1	7390483	7390816	LINE/RTE-BovB	683	-
NC_045819.1	1595076	1595239	LINE/I-Jockey	864	-
NC_045819.1	5500448	5500764	LTR	1482	-
NC_045819.1	2340447	2340559	Unknown	408	-
NC_045819.1	3165604	3165729	LINE/Penelope	493	-
NC_045819.1	2022387	2022689	SINE	2251	-
NC_045819.1	1870899	1871120	LINE/CR1-Zenon	590	-
NC_045819.1	5339044	5339360	Unknown	2624	-
NC_045819.1	1358742	1359246	Unknown	4227	-
NC_045819.1	7410041	7411013	RC/Helitron	3733	-
NC_045819.1	3085425	3086599	DNA/TcMar-Tc1	6820	-
NC_045819.1	7149710	7149980	SINE	1370	-
NC_045819.1	6366343	6366649	Unknown	1717	-
NC_045819.1	2336585	2336788	LINE/Penelope	488	-
NC_045819.1	6897289	6897449	LINE/R2-Hero	832	-
NC_045819.1	229886	230008	Satellite	698	-
NC_045819.1	2995110	2995943	LINE/L2	1939	-
NC_045819.1	667477	667620	LTR	407	-
NC_045819.1	5366116	5366471	Unknown	1418	-
NC_045819.1	2609325	2609521	LTR/Gypsy	827	-
NC_045819.1	2573585	2573782	Unknown	503	-
NC_045819.1	287140	287868	LINE/R2-Hero	3417	-
NC_045819.1	7915754	7916365	RC/Helitron	4637	-
NC_045819.1	396047	396342	SINE	2170	-
NC_045819.1	1747814	1747973	LTR/Gypsy	787	-
NC_045819.1	7829575	7829716	LINE/Penelope	560	-
NC_045819.1	2368517	2368633	LINE/Penelope	413	-
NC_045819.1	6820964	6821426	LINE/R1	619	-
NC_045819.1	5309181	5309381	LTR	475	-
NC_045819.1	1243127	1243335	LTR/Gypsy	1142	-
NC_045819.1	2305661	2305826	RC/Helitron	459	-
NC_045819.1	1689333	1689580	LINE/R2-Hero	1706	-
NC_045819.1	8124461	8124661	Unknown	566	-
NC_045819.1	4748844	4749120	RC/Helitron	1104	-
NC_045819.1	1455094	1455207	LINE/Penelope	622	-
NC_045819.1	3157207	3157325	LINE/Penelope	478	-
NC_045819.1	3194834	3195096	LINE/Penelope	752	-
NC_045819.1	6711911	6712391	RC/Helitron	3303	-
NC_045819.1	20046	20228	Unknown	1495	-
NC_045819.1	7506791	7507130	LINE/R2-Hero	2470	-
NC_045819.1	1665958	1666219	LINE/R2-Hero	1697	-
NC_045819.1	5342506	5343027	Unknown	2706	-
NC_045819.1	3171372	3171562	LINE/R2-Hero	1361	-
NC_045819.1	7109295	7109588	SINE	1335	-
NC_045819.1	7473502	7473658	LINE/Penelope	1020	-
NC_045819.1	1897422	1897686	LINE/Penelope	634	-
NC_045819.1	7177917	7178022	LINE/Penelope	457	-
NC_045819.1	7054826	7055056	LINE/Penelope	1075	-
NC_045819.1	205306	205432	LINE/Penelope	417	-
NC_045819.1	5688439	5689443	LINE/R2-Hero	730	-
NC_045819.1	860391	860684	SINE	2412	-
NC_045819.1	6806291	6806428	LINE/Penelope	738	-
NC_045819.1	7245597	7245711	LINE/Penelope	526	-
NC_045819.1	5577103	5577564	DNA/TcMar-Tc1	792	-
NC_045819.1	716450	716834	DNA/TcMar-Mariner	829	-
NC_045819.1	1666633	1666879	LINE/R1	875	-
NC_045819.1	3058627	3058754	LINE/Penelope	419	-
NC_045819.1	1884877	1885027	LINE/Penelope	1148	-
NC_045819.1	1971863	1972021	LINE/Penelope	987	-
NC_045819.1	5246545	5246694	LINE/Penelope	1082	-
NC_045819.1	6718324	6718434	LTR	569	-
NC_045819.1	1056182	1056445	SINE	1316	-
NC_045819.1	2499851	2501329	LINE/R1	1217	-
NC_045819.1	4196479	4197195	LINE/Penelope	4497	-
NC_045819.1	1125285	1125401	LINE/Penelope	532	-
NC_045819.1	3213621	3213754	LINE/Penelope	852	-
NC_045819.1	3697120	3697326	LTR/Gypsy	942	-
NC_045819.1	1181752	1181960	LINE/Penelope	750	-
NC_045819.1	4117249	4117642	RC/Helitron	2129	-
NC_045819.1	8255869	8256169	Unknown	815	-
NC_045819.1	3267114	3267354	DNA/TcMar-Mariner	729	-
NC_045819.1	1035152	1035428	Unknown	797	-
NC_045819.1	8489059	8489204	LINE/Penelope	766	-
NC_045819.1	587141	587376	LINE/Penelope	514	-
NC_045819.1	2595119	2595307	LTR/Gypsy	741	-
NC_045819.1	7068006	7068202	Unknown	617	-
NC_045819.1	7815012	7815153	LINE/Penelope	560	-
NC_045819.1	1513038	1513177	LINE/Penelope	693	-
NC_045819.1	8900923	8901145	LINE/CR1-Zenon	444	-
NC_045819.1	7253281	7253411	LINE/Penelope	709	-
NC_045819.1	2982995	2984043	LINE/RTE-RTE	1616	-
NC_045819.1	8370498	8370796	SINE	2321	-
NC_045819.1	3401828	3401953	LTR	480	-
NC_045819.1	5448239	5448493	LINE/CR1-Zenon	491	-
NC_045819.1	7854645	7855055	LINE/Penelope	1699	-
NC_045819.1	1658410	1658656	LINE/R1	875	-
NC_045819.1	461726	462602	LINE/Penelope	1791	-
NC_045819.1	2732799	2732952	LINE/Penelope	1031	-
NC_045819.1	8323127	8323241	DNA/hAT-Charlie	515	-
NC_045819.1	2627786	2629108	DNA/TcMar-Tc1	12005	-
NC_045819.1	666695	667297	RC/Helitron	4492	-
NC_045819.1	5035992	5036093	Unknown	461	-
NC_045819.1	5584395	5584591	LINE/R1	1107	-
NC_045819.1	2508132	2508263	LINE/Penelope	521	-
NC_045819.1	5585730	5588218	DNA/TcMar-Tc1	22596	-
NC_045819.1	383772	384089	LINE/R1	1286	-
NC_045819.1	4113216	4113422	Unknown	924	-
NC_045819.1	1944145	1944268	LINE/Penelope	834	-
NC_045820.1	8163680	8164146	LINE/R2-Hero	2969	+
NC_045820.1	993444	994159	DNA	6073	+
NC_045820.1	4346777	4347340	Unknown	2563	+
NC_045820.1	8673370	8673717	DNA/CMC-Chapaev-3	778	+
NC_045820.1	1763425	1763572	LTR	484	+
NC_045820.1	7533082	7533384	LINE/R2-Hero	1913	+
NC_045820.1	3223734	3224175	LINE/R2-Hero	1186	+
NC_045820.1	5973299	5973905	LINE/CR1-Zenon	1012	+
NC_045820.1	8756637	8756914	RC/Helitron	1761	+
NC_045820.1	8205887	8206013	Unknown	876	+
NC_045820.1	5181169	5181584	Unknown	3436	+
NC_045820.1	4485536	4485690	DNA	706	+
NC_045820.1	3298372	3299011	RC/Helitron	4287	+
NC_045820.1	4496534	4496782	LINE/Penelope	911	+
NC_045820.1	95187	96135	LINE/R2-Hero	6821	+
NC_045820.1	392002	393561	RC/Helitron	1934	+
NC_045820.1	8158898	8159621	LINE/R2-Hero	1255	+
NC_045820.1	3465503	3465870	LINE/L2	487	+
NC_045820.1	3951414	3951624	DNA/hAT-Tip100	435	+
NC_045820.1	6207714	6207866	LINE/Penelope	957	+
NC_045820.1	433262	433392	LINE/Penelope	462	+
NC_045820.1	4352267	4352377	LINE/Penelope	520	+
NC_045820.1	2333076	2333253	RC/Helitron	1112	+
NC_045820.1	7515181	7515297	LINE/Penelope	492	+
NC_045820.1	6775051	6775208	RC/Helitron	643	+
NC_045820.1	6601295	6601583	Unknown	1052	+
NC_045820.1	4855877	4855983	LINE/Penelope	620	+
NC_045820.1	8479572	8480096	Unknown	1915	+
NC_045820.1	3490005	3490186	LTR/Gypsy	941	+
NC_045820.1	6519623	6519755	LINE/Penelope	817	+
NC_045820.1	7402474	7402724	SINE	1621	+
NC_045820.1	603968	604143	LINE/R1	555	+
NC_045820.1	8162927	8163680	DNA/TcMar-Tc1	6827	+
NC_045820.1	3136995	3137164	LINE/Penelope	485	+
NC_045820.1	4793487	4793786	LINE/CR1-Zenon	554	+
NC_045820.1	4643633	4644154	RC/Helitron	3519	+
NC_045820.1	2455294	2455570	LINE/RTE-RTE	1363	+
NC_045820.1	1269510	1269630	LINE/Penelope	598	+
NC_045820.1	8784034	8784259	DNA/TcMar-Tc1	997	+
NC_045820.1	7128539	7129049	DNA/hAT-Ac	619	+
NC_045820.1	7129823	7130110	Unknown	1185	+
NC_045820.1	1395153	1395529	LINE/R2-Hero	2438	+
NC_045820.1	2461836	2462427	LINE/R2-Hero	4304	+
NC_045820.1	4347990	4348155	LTR/Gypsy	827	+
NC_045820.1	3661614	3661742	LINE/Penelope	785	+
NC_045820.1	2333248	2333383	LINE/R1	1059	+
NC_045820.1	1195336	1196347	LINE/RTE-RTE	7640	+
NC_045820.1	4991326	4991912	LINE/R1	721	+
NC_045820.1	2010697	2010934	LINE/Penelope	921	+
NC_045820.1	6319027	6319330	LINE/R1	1742	+
NC_045820.1	6641336	6641968	Unknown	4024	+
NC_045820.1	803338	803554	Unknown	495	+
NC_045820.1	2701777	2702384	RC/Helitron	4409	+
NC_045820.1	5971001	5971302	SINE	2309	+
NC_045820.1	4977549	4977655	LINE/Penelope	633	+
NC_045820.1	8206013	8206492	LINE/Penelope	2580	+
NC_045820.1	2201246	2201515	LINE/Penelope	1204	+
NC_045820.1	8673699	8674374	DNA/CMC-Chapaev-3	1165	+
NC_045820.1	349711	350018	LTR/Gypsy	853	+
NC_045820.1	3441497	3441981	DNA/TcMar-Tc1	4378	+
NC_045820.1	8682114	8682807	LTR/Copia	696	+
NC_045820.1	3285359	3285973	RC/Helitron	4481	+
NC_045820.1	5656534	5656665	LINE/Penelope	636	+
NC_045820.1	7649837	7650939	LINE/R2-Hero	6202	+
NC_045820.1	8741608	8741988	Unknown	897	+
NC_045820.1	1487750	1488067	Unknown	2482	+
NC_045820.1	6771275	6771548	RC/Helitron	1115	+
NC_045820.1	4093402	4093639	LTR	934	+
NC_045820.1	85964	86385	LINE/Penelope	805	+
NC_045820.1	8160669	8160829	LTR	458	+
NC_045820.1	6776900	6777011	RC/Helitron	488	+
NC_045820.1	2432008	2432124	LINE/Penelope	640	+
NC_045820.1	1255479	1255584	LTR	816	+
NC_045820.1	3764919	3765075	LINE/Penelope	807	+
NC_045820.1	1270932	1271114	LTR/Gypsy	774	+
NC_045820.1	1163131	1164444	DNA/Maverick	1139	+
NC_045820.1	5786603	5787365	RC/Helitron	2784	+
NC_045820.1	840855	841000	LINE/Penelope	611	+
NC_045820.1	2603269	2603424	LINE/Penelope	846	+
NC_045820.1	4623727	4623979	LINE/Penelope	1093	+
NC_045820.1	1735586	1735731	LINE/Penelope	763	+
NC_045820.1	8752238	8754091	RC/Helitron	8965	+
NC_045820.1	3587853	3588021	Unknown	1378	+
NC_045820.1	8285599	8285902	LINE/CR1-Zenon	568	+
NC_045820.1	2108513	2108755	SINE	1194	+
NC_045820.1	3192319	3192542	Unknown	423	+
NC_045820.1	5738676	5738815	LINE/Penelope	805	+
NC_045820.1	1760977	1761156	LINE/Penelope	833	+
NC_045820.1	2346776	2347412	LINE/RTE-RTE	4768	+
NC_045820.1	3548436	3549720	DNA/TcMar-Tc1	11644	+
NC_045820.1	24551	24811	Unknown	822	+
NC_045820.1	7540008	7540219	Unknown	460	+
NC_045820.1	4095755	4096438	LINE/R2-Hero	3606	+
NC_045820.1	3058859	3059483	LINE/R2-Hero	679	+
NC_045820.1	5740829	5741047	LINE/Penelope	431	+
NC_045820.1	3536660	3536966	Unknown	643	+
NC_045820.1	8460790	8460948	RC/Helitron	424	+
NC_045820.1	7692021	7692164	LINE/Penelope	687	+
NC_045820.1	4999888	5000753	LINE/Penelope	6503	+
NC_045820.1	6016130	6016499	Unknown	2976	+
NC_045820.1	1907827	1907980	LINE/Penelope	661	+
NC_045820.1	5732317	5732471	RC/Helitron	405	+
NC_045820.1	2157549	2157788	LINE/I-Jockey	1012	+
NC_045820.1	1845503	1845626	LINE/Penelope	709	+
NC_045820.1	8780272	8780451	DNA/TcMar-Mariner	727	+
NC_045820.1	3299903	3300067	RC/Helitron	726	+
NC_045820.1	5198346	5199544	LINE/Penelope	5817	+
NC_045820.1	2750470	2750760	LINE/R2-Hero	1907	+
NC_045820.1	1843902	1844024	LINE/Penelope	634	+
NC_045820.1	3662686	3662874	LTR/Gypsy	800	+
NC_045820.1	8254195	8254331	SINE	1066	+
NC_045820.1	4490887	4491181	SINE	2381	+
NC_045820.1	7165558	7165665	LINE/R2-Hero	917	+
NC_045820.1	8521443	8521908	RC/Helitron	1678	+
NC_045820.1	1578132	1578233	LINE/Penelope	659	+
NC_045820.1	8424218	8424426	Unknown	513	+
NC_045820.1	7036855	7037436	RC/Helitron	3748	+
NC_045820.1	4002050	4002157	LINE/L2	472	+
NC_045820.1	6810388	6810513	LINE/CR1-Zenon	413	+
NC_045820.1	5453092	5453592	LINE/R2-Hero	3757	+
NC_045820.1	8384230	8384796	RC/Helitron	4114	+
NC_045820.1	7467553	7467808	LINE/CR1-Zenon	418	+
NC_045820.1	7470692	7470943	LINE/CR1-Zenon	497	+
NC_045820.1	1184394	1184550	SINE	1187	+
NC_045820.1	2583412	2584419	RC/Helitron	4305	+
NC_045820.1	5143917	5144085	LINE/RTE-BovB	780	+
NC_045820.1	1316076	1316212	LINE/Penelope	618	+
NC_045820.1	2406599	2406772	LTR/Gypsy	805	+
NC_045820.1	1766615	1766842	LTR/Gypsy	1103	+
NC_045820.1	5440441	5440855	LINE/R2-Hero	2484	+
NC_045820.1	8630763	8631023	Unknown	1263	+
NC_045820.1	7290674	7290836	LINE/R2-Hero	1199	+
NC_045820.1	2336870	2337124	SINE	1479	+
NC_045820.1	2619854	2620129	RC/Helitron	1055	+
NC_045820.1	5200487	5200804	Unknown	2484	+
NC_045820.1	3543013	3543373	RC/Helitron	1836	+
NC_045820.1	545631	546074	LINE/R2-Hero	2566	+
NC_045820.1	5797452	5798137	RC/Helitron	5218	+
NC_045820.1	6971694	6971996	Unknown	1792	+
NC_045820.1	6998033	6998223	SINE	1223	+
NC_045820.1	3781100	3781333	LINE/Penelope	1015	+
NC_045820.1	4867052	4867371	Unknown	2232	+
NC_045820.1	6078231	6079905	LINE/R2-Hero	8783	+
NC_045820.1	2223729	2224340	RC/Helitron	4541	+
NC_045820.1	6674324	6674437	DNA	679	+
NC_045820.1	1154274	1154552	Unknown	829	+
NC_045820.1	1900699	1901022	RC/Helitron	1157	+
NC_045820.1	2306251	2306851	DNA/TcMar-Mariner	720	+
NC_045820.1	1311629	1311915	Unknown	1393	+
NC_045820.1	8254333	8254491	LINE/RTE-BovB	893	+
NC_045820.1	6718705	6719652	LINE/Penelope	2673	+
NC_045820.1	2167227	2167528	SINE	2350	+
NC_045820.1	120196	121782	LINE/R2-Hero	11242	+
NC_045820.1	8605217	8605561	LINE/CR1-Zenon	594	+
NC_045820.1	36670	36794	RC/Helitron	517	+
NC_045820.1	7931473	7931643	LTR/Gypsy	603	+
NC_045820.1	2540884	2541620	RC/Helitron	4750	+
NC_045820.1	7344235	7344484	Unknown	442	+
NC_045820.1	944527	944657	Unknown	408	+
NC_045820.1	8423356	8423588	LINE/Penelope	1691	+
NC_045820.1	2287386	2289369	LINE/Penelope	17905	+
NC_045820.1	2550905	2551018	LINE/Penelope	566	+
NC_045820.1	6810140	6810386	LINE/Penelope	1778	+
NC_045820.1	6007403	6007894	LINE/R2-Hero	504	+
NC_045820.1	8602176	8602386	LTR/Gypsy	1174	+
NC_045820.1	5551494	5551683	LTR/Gypsy	925	+
NC_045820.1	5751097	5751219	LINE/RTE-BovB	641	+
NC_045820.1	8100330	8100780	RC/Helitron	2435	+
NC_045820.1	2151819	2151940	LINE/RTE-BovB	693	+
NC_045820.1	1329732	1329855	LTR	580	+
NC_045820.1	5782937	5783113	LINE/Penelope	601	+
NC_045820.1	8750042	8750259	LTR/Gypsy	1072	+
NC_045820.1	8845574	8845708	Unknown	489	+
NC_045820.1	3519791	3520400	Unknown	3094	+
NC_045820.1	2725359	2725665	LTR	736	+
NC_045820.1	2608628	2609155	LINE/CR1	715	+
NC_045820.1	4338081	4338688	RC/Helitron	4127	+
NC_045820.1	8711253	8711788	LTR/Copia	556	+
NC_045820.1	3461521	3461638	LINE/Penelope	421	+
NC_045820.1	6943283	6943494	LTR/Gypsy	1027	+
NC_045820.1	136995	137151	LTR/Gypsy	727	+
NC_045820.1	5834726	5834911	DNA/TcMar-Mariner	484	+
NC_045820.1	8731528	8731986	DNA/TcMar-Mariner	463	+
NC_045820.1	1114985	1115313	Unknown	1111	+
NC_045820.1	3310366	3310995	RC/Helitron	4190	+
NC_045820.1	7358376	7359094	Unknown	2034	+
NC_045820.1	3071700	3072535	DNA/TcMar-Tc1	3944	+
NC_045820.1	8735657	8738440	LINE/RTE-RTE	998	+
NC_045820.1	8224059	8224187	LINE/Penelope	732	+
NC_045820.1	6847224	6847995	DNA/TcMar-Mariner	1050	+
NC_045820.1	21069	21588	RC/Helitron	804	+
NC_045820.1	8085032	8085133	LINE/Penelope	506	+
NC_045820.1	7527023	7527196	LTR/Gypsy	865	+
NC_045820.1	103396	103514	Unknown	1002	+
NC_045820.1	7479243	7479363	LINE/RTE-BovB	677	+
NC_045820.1	2115557	2115670	LINE/R2-Hero	659	+
NC_045820.1	8490889	8491412	Unknown	1836	+
NC_045820.1	3345637	3345901	LINE/Penelope	2031	+
NC_045820.1	5936374	5937300	LINE/R2-Hero	5154	+
NC_045820.1	8192561	8193181	RC/Helitron	4790	+
NC_045820.1	6852375	6852970	RC/Helitron	2634	+
NC_045820.1	6634455	6634620	LINE/Penelope	787	+
NC_045820.1	8780449	8780888	DNA/TcMar-Mariner	1835	+
NC_045820.1	3981862	3982022	LTR/Gypsy	793	+
NC_045820.1	3988125	3988285	LTR/Gypsy	793	+
NC_045820.1	5424880	5425028	LINE/Penelope	684	+
NC_045820.1	5510875	5511102	LINE/Penelope	1042	+
NC_045820.1	2225481	2225757	Unknown	677	+
NC_045820.1	1430056	1430166	LINE/R1	424	+
NC_045820.1	3087879	3088214	Unknown	1638	+
NC_045820.1	4807979	4808096	LINE/Penelope	847	+
NC_045820.1	6142249	6142964	LINE/R2-Hero	3158	+
NC_045820.1	1760497	1760660	SINE	1308	+
NC_045820.1	8799804	8800590	DNA/TcMar-Tc1	7110	+
NC_045820.1	8830107	8830406	SINE	2377	+
NC_045820.1	1553905	1554307	RC/Helitron	1765	+
NC_045820.1	922414	922547	LINE/Penelope	944	+
NC_045820.1	8730897	8731047	LINE/Penelope	863	+
NC_045820.1	7466922	7467480	LINE/CR1-Zenon	427	+
NC_045820.1	1129034	1129240	Unknown	514	+
NC_045820.1	970568	970701	LINE/Penelope	1076	+
NC_045820.1	1193815	1194011	LTR/Gypsy	609	+
NC_045820.1	5654307	5654732	LINE/CR1	1867	+
NC_045820.1	3702125	3702256	LINE/Penelope	745	+
NC_045820.1	8846211	8846346	LINE/Penelope	534	+
NC_045820.1	6935357	6936665	DNA/TcMar-Tc1	11883	+
NC_045820.1	8574998	8575223	LINE/Penelope	1533	+
NC_045820.1	7600029	7600495	LINE/R2-Hero	3293	+
NC_045820.1	185923	187146	DNA/TcMar-Tc1	11139	+
NC_045820.1	75824	76392	DNA/TcMar-Tc1	1058	+
NC_045820.1	7890039	7890598	RC/Helitron	3471	+
NC_045820.1	6838472	6838611	LINE/Penelope	418	+
NC_045820.1	1528522	1528625	DNA/TcMar-Tc1	821	+
NC_045820.1	6923735	6923884	LINE/Penelope	851	+
NC_045820.1	2297101	2297383	Unknown	717	+
NC_045820.1	2416121	2416329	LTR/Gypsy	883	+
NC_045820.1	3653068	3653361	SINE	2243	+
NC_045820.1	7732661	7732877	LTR/Gypsy	896	+
NC_045820.1	1385707	1386111	RC/Helitron	657	+
NC_045820.1	2635621	2635780	LINE/Penelope	654	+
NC_045820.1	1254085	1254273	LINE/Penelope	947	+
NC_045820.1	8100163	8100277	LINE/Penelope	495	+
NC_045820.1	6350890	6352450	Unknown	6707	+
NC_045820.1	3311549	3311789	Unknown	413	+
NC_045820.1	1370851	1371257	LINE/R2-Hero	2320	+
NC_045820.1	6210658	6210871	LINE/Penelope	495	+
NC_045820.1	8160276	8160448	LTR/Gypsy	622	+
NC_045820.1	2433231	2433360	SINE	826	+
NC_045820.1	1253111	1253417	LINE/R2-Hero	2427	+
NC_045820.1	8609122	8609455	LINE/R2-Hero	1690	+
NC_045820.1	8317396	8317607	LINE/Penelope	648	+
NC_045820.1	8091329	8091924	RC/Helitron	4466	+
NC_045820.1	8275568	8276409	LINE/CR1	1906	+
NC_045820.1	7320912	7321050	LINE/Penelope	725	+
NC_045820.1	6307946	6308496	Unknown	3368	+
NC_045820.1	6857465	6857982	DNA/TcMar-Tc1	865	+
NC_045820.1	3979986	3980285	SINE	2405	+
NC_045820.1	8669941	8671705	LINE/R1	2396	+
NC_045820.1	4047051	4047238	LINE/L2	1052	+
NC_045820.1	1704310	1704600	Unknown	1213	+
NC_045820.1	3559650	3559866	LINE/CR1-Zenon	454	+
NC_045820.1	7757473	7758105	LINE/R2-Hero	3805	+
NC_045820.1	1591886	1592607	DNA/TcMar-Tc1	1792	+
NC_045820.1	8206828	8207173	DNA/hAT-Tip100	667	+
NC_045820.1	8522052	8522157	RC/Helitron	644	+
NC_045820.1	2535420	2535530	LINE/Penelope	443	+
NC_045820.1	4233658	4234027	LINE/Penelope	702	+
NC_045820.1	3925555	3925812	LINE/Penelope	1298	+
NC_045820.1	8577595	8577732	LINE/Penelope	820	+
NC_045820.1	322837	322986	LINE/Penelope	991	+
NC_045820.1	8679888	8680754	LTR/Copia	872	+
NC_045820.1	7146363	7146465	LTR	691	+
NC_045820.1	1429718	1429971	RC/Helitron	685	+
NC_045820.1	6211262	6212182	DNA/TcMar-Mariner	847	+
NC_045820.1	8686064	8686751	LTR/Copia	676	+
NC_045820.1	1961950	1962442	LINE/R2-Hero	2301	+
NC_045820.1	1889583	1889787	SINE	1660	+
NC_045820.1	5501795	5501970	LTR/Gypsy	791	+
NC_045820.1	3094015	3094177	LTR	673	+
NC_045820.1	2814221	2814394	SINE	1505	+
NC_045820.1	2432812	2432918	SINE	714	+
NC_045820.1	2385830	2386008	LTR/Gypsy	875	+
NC_045820.1	4244680	4244781	LTR	811	+
NC_045820.1	5715734	5715884	LINE/Penelope	914	+
NC_045820.1	3972484	3972895	LINE/R2-Hero	2013	+
NC_045820.1	1729006	1729152	LINE/Penelope	1011	+
NC_045820.1	838600	839227	LINE/R2-Hero	4549	+
NC_045820.1	3495572	3495852	SINE	1685	+
NC_045820.1	4004232	4004434	LINE/L2	1081	+
NC_045820.1	8389683	8389796	LINE/Penelope	633	+
NC_045820.1	2533591	2533774	LTR	602	+
NC_045820.1	8273985	8274113	LINE/Penelope	568	+
NC_045820.1	8710645	8711175	LTR/Copia	828	+
NC_045820.1	6918853	6919880	LINE/Penelope	4465	+
NC_045820.1	364773	367135	LTR/Gypsy	1838	+
NC_045820.1	6669190	6669436	LINE/Penelope	585	+
NC_045820.1	8147639	8147785	LTR/Gypsy	743	+
NC_045820.1	1431673	1431940	Unknown	1488	+
NC_045820.1	8338697	8338871	LINE/R2-Hero	1050	+
NC_045820.1	5732908	5733052	RC/Helitron	489	+
NC_045820.1	7139944	7140998	DNA/TcMar-Tc1	2945	+
NC_045820.1	7930635	7930869	LINE/R2-Hero	1941	+
NC_045820.1	7489861	7490046	LTR/Gypsy	829	+
NC_045820.1	6674072	6674240	SINE	1390	+
NC_045820.1	8116868	8117154	SINE	1881	+
NC_045820.1	188922	189035	Unknown	475	+
NC_045820.1	6872626	6873403	RC/Helitron	4626	+
NC_045820.1	6975563	6975908	Unknown	2005	+
NC_045820.1	159613	159736	LINE/Penelope	663	+
NC_045820.1	8190946	8191058	LINE/R2-Hero	671	+
NC_045820.1	6165175	6165296	LINE/RTE-BovB	660	+
NC_045820.1	1864672	1865279	RC/Helitron	4438	+
NC_045820.1	2206249	2206358	Unknown	714	+
NC_045820.1	2617789	2617897	RC/Helitron	864	+
NC_045820.1	3926712	3927736	DNA/TcMar-Mariner	646	+
NC_045820.1	3717098	3717288	LTR/Gypsy	874	+
NC_045820.1	154896	157297	Simple_repeat	1599	+
NC_045820.1	8300211	8300873	Unknown	1988	+
NC_045820.1	2639745	2639895	LINE/Penelope	575	+
NC_045820.1	199834	199964	LINE/Penelope	778	+
NC_045820.1	5153276	5153473	LTR/Gypsy	1005	+
NC_045820.1	1750406	1750549	LTR	754	+
NC_045820.1	6668584	6668689	LINE/Penelope	658	+
NC_045820.1	8345908	8346013	LINE/Penelope	406	+
NC_045820.1	2704818	2704984	LINE/R2-Hero	1125	+
NC_045820.1	6017057	6017192	RC/Helitron	693	+
NC_045820.1	624166	624306	DNA/TcMar-Tc1	1207	+
NC_045820.1	7636065	7636287	SINE	1881	+
NC_045820.1	574667	575666	LINE/Penelope	5323	+
NC_045820.1	4328581	4328697	LINE/Penelope	1049	+
NC_045820.1	7282594	7282880	Unknown	1408	+
NC_045820.1	3980367	3980556	SINE	1563	+
NC_045820.1	6406811	6406947	LINE/Penelope	492	+
NC_045820.1	697313	697433	LINE/Penelope	577	+
NC_045820.1	3902023	3902159	LINE/Penelope	822	+
NC_045820.1	5968197	5968497	SINE	2291	+
NC_045820.1	6887501	6887906	RC/Helitron	1935	+
NC_045820.1	8723260	8723373	LINE/Penelope	502	+
NC_045820.1	4242524	4242808	LINE/Penelope	752	+
NC_045820.1	7394541	7394756	DNA/hAT-Charlie	590	+
NC_045820.1	610903	611131	LINE/R2-Hero	1526	+
NC_045820.1	6344168	6345008	DNA/TcMar-Tc1	7607	+
NC_045820.1	7162200	7162496	LINE/R2-Hero	2393	+
NC_045820.1	3346608	3346716	Unknown	461	+
NC_045820.1	8705809	8707063	LINE/CR1-Zenon	722	+
NC_045820.1	2471563	2472077	LINE/Penelope	1458	+
NC_045820.1	7633493	7634493	RC/Helitron	7495	+
NC_045820.1	26438	27028	RC/Helitron	804	+
NC_045820.1	3499987	3500230	SINE	1695	+
NC_045820.1	1126625	1126779	Unknown	574	+
NC_045820.1	2768521	2768666	LINE/Penelope	918	+
NC_045820.1	1139756	1139881	LINE/CR1-Zenon	420	+
NC_045820.1	8848747	8848905	Unknown	1094	+
NC_045820.1	2634241	2634840	LINE/CR1	1374	+
NC_045820.1	2746705	2746842	SINE	1187	+
NC_045820.1	7732256	7732482	LTR/Gypsy	981	+
NC_045820.1	7206629	7206758	LINE/Penelope	678	+
NC_045820.1	5385979	5386092	LTR/Gypsy	537	+
NC_045820.1	6941074	6941322	LINE/Penelope	748	+
NC_045820.1	7813374	7813599	LINE/Penelope	650	+
NC_045820.1	7480755	7481569	LINE/CR1-Zenon	475	+
NC_045820.1	8366900	8367551	Unknown	4537	+
NC_045820.1	7334353	7335161	DNA/TcMar-Tc1	699	+
NC_045820.1	7372510	7372627	LINE/Penelope	877	+
NC_045820.1	6508219	6508415	Unknown	497	+
NC_045820.1	1674610	1674866	Unknown	1061	+
NC_045820.1	7109745	7109894	Simple_repeat	516	+
NC_045820.1	8809922	8810125	LTR/Gypsy	833	+
NC_045820.1	6194339	6194464	LINE/Penelope	801	+
NC_045820.1	3544040	3544575	RC/Helitron	2012	+
NC_045820.1	5201720	5202150	Unknown	3801	+
NC_045820.1	8061839	8062010	LINE/RTE-BovB	420	+
NC_045820.1	1333745	1334016	Unknown	520	+
NC_045820.1	334900	335476	RC/Helitron	4353	+
NC_045820.1	4198774	4198979	LINE/Penelope	761	+
NC_045820.1	4510641	4510888	LINE/Penelope	883	+
NC_045820.1	1621690	1621835	LINE/Penelope	849	+
NC_045820.1	8833552	8833755	Unknown	1488	+
NC_045820.1	973741	973915	LINE/R2-Hero	1054	+
NC_045820.1	6636874	6638783	LINE/R2-Hero	16613	+
NC_045820.1	267296	267603	LINE/Penelope	1280	+
NC_045820.1	6145894	6146213	LINE/R2-Hero	2764	+
NC_045820.1	4172329	4172533	LTR/Gypsy	888	+
NC_045820.1	2595893	2596166	Unknown	876	+
NC_045820.1	2231683	2231888	Unknown	560	+
NC_045820.1	6459064	6459760	LINE/Penelope	3279	+
NC_045820.1	1665879	1666129	Unknown	958	+
NC_045820.1	8135802	8135948	LTR/Gypsy	743	+
NC_045820.1	4000303	4000583	Unknown	674	+
NC_045820.1	1342933	1343700	DNA/TcMar-Tc1	1075	+
NC_045820.1	8680966	8681569	LINE/R1	1107	+
NC_045820.1	571743	571979	Unknown	545	+
NC_045820.1	4328127	4328576	DNA/TcMar-Tc1	1084	+
NC_045820.1	3979224	3979904	SINE	2394	+
NC_045820.1	3360930	3361124	SINE	1270	+
NC_045820.1	1962444	1962719	Unknown	690	+
NC_045820.1	2553368	2553522	DNA/hAT-Ac	477	+
NC_045820.1	1778862	1779009	SINE	686	+
NC_045820.1	590228	590456	DNA/TcMar-Mariner	597	+
NC_045820.1	8418536	8419047	LINE/R2-Hero	2906	+
NC_045820.1	6011326	6011491	LINE/R2-Hero	966	+
NC_045820.1	7199370	7199485	Unknown	528	+
NC_045820.1	2303964	2304386	LINE/R2-Hero	3051	+
NC_045820.1	5868221	5868348	LINE/Penelope	456	+
NC_045820.1	3423181	3423439	LINE/Penelope	1610	+
NC_045820.1	8352835	8353473	RC/Helitron	4207	+
NC_045820.1	994351	994554	DNA	1369	+
NC_045820.1	1671524	1672758	LINE/CR1-Zenon	1979	+
NC_045820.1	116192	116391	LTR/Gypsy	911	+
NC_045820.1	1435224	1435557	Unknown	1986	+
NC_045820.1	4853484	4853811	Unknown	2244	+
NC_045820.1	8801555	8801720	LINE/Penelope	620	+
NC_045820.1	5521028	5521314	LINE/L2	1273	+
NC_045820.1	603742	603886	LTR/Gypsy	694	+
NC_045820.1	192068	192215	LINE/Penelope	1249	+
NC_045820.1	8054458	8054871	LINE/Penelope	2034	+
NC_045820.1	4927644	4927942	SINE	2295	+
NC_045820.1	5760017	5760683	DNA/TcMar-Tc1	2298	+
NC_045820.1	2099089	2099281	LINE/Penelope	579	+
NC_045820.1	2638326	2638952	LINE/CR1	1418	+
NC_045820.1	192926	193354	DNA/TcMar-Mariner	581	+
NC_045820.1	1588568	1588974	LINE/R2-Hero	2271	+
NC_045820.1	4949591	4951922	LINE/R2-Hero	4369	+
NC_045820.1	205829	206022	LINE/Penelope	434	+
NC_045820.1	2170148	2170292	LINE/Penelope	582	+
NC_045820.1	3791731	3791843	DNA/Academ-1	506	+
NC_045820.1	3975173	3977679	LINE/R2-Hero	20913	+
NC_045820.1	1668122	1668416	Unknown	580	+
NC_045820.1	2162476	2162667	LINE/R2-Hero	1255	+
NC_045820.1	8854746	8856086	LINE/Penelope	5787	+
NC_045820.1	7810456	7810770	LINE/R2-Hero	1502	+
NC_045820.1	1256176	1256482	LINE/R2-Hero	2437	+
NC_045820.1	7391821	7391951	LINE/Penelope	811	+
NC_045820.1	6289298	6289555	LINE/R1	434	+
NC_045820.1	7519713	7519914	LINE/Penelope	477	+
NC_045820.1	8373296	8374443	LINE/RTE-BovB	1041	+
NC_045820.1	834484	834629	LINE/Penelope	735	+
NC_045820.1	6375832	6376031	LTR/Gypsy	1110	+
NC_045820.1	5992402	5992517	LINE/R2-Hero	772	+
NC_045820.1	7364437	7364637	LTR/Gypsy	955	+
NC_045820.1	3170884	3171221	LINE/R2-Hero	499	+
NC_045820.1	7353042	7353333	Unknown	1247	+
NC_045820.1	6933401	6933585	LINE/R2-Hero	930	+
NC_045820.1	6254695	6255946	LINE/Penelope	2228	+
NC_045820.1	6931476	6931766	SINE	2238	+
NC_045820.1	621778	624137	LINE/R2-Hero	12198	+
NC_045820.1	6080952	6081147	LTR/Gypsy	926	+
NC_045820.1	2183244	2183410	LINE/Penelope	840	+
NC_045820.1	8482582	8482697	Unknown	459	+
NC_045820.1	8339572	8339723	LINE/Penelope	1014	+
NC_045820.1	6858735	6858886	LINE/Penelope	684	+
NC_045820.1	5686197	5686655	LINE/R1	1893	+
NC_045820.1	5744424	5744642	LINE/Penelope	431	+
NC_045820.1	5015459	5015573	LINE/Penelope	702	+
NC_045820.1	5262672	5262782	Unknown	534	+
NC_045820.1	1691788	1692502	RC/Helitron	5355	+
NC_045820.1	4228401	4228594	LTR/Gypsy	1078	+
NC_045820.1	3997227	3998349	LTR/Gypsy	1890	+
NC_045820.1	6325657	6326007	LINE/I-Jockey	1252	+
NC_045820.1	6302115	6302723	RC/Helitron	4277	+
NC_045820.1	406266	406381	LINE/Penelope	574	+
NC_045820.1	5417045	5417319	LINE/R2-Hero	1894	+
NC_045820.1	5793646	5793899	LINE/Penelope	985	+
NC_045820.1	9402	9638	Unknown	527	+
NC_045820.1	8781536	8781701	DNA/TcMar-Mariner	539	+
NC_045820.1	1666678	1667058	Unknown	1120	+
NC_045820.1	3524226	3525198	LINE/Penelope	8719	+
NC_045820.1	7957311	7957666	Unknown	2557	+
NC_045820.1	7129400	7129703	DNA/hAT-Ac	1291	+
NC_045820.1	2709275	2709441	LINE/R2-Hero	1125	+
NC_045820.1	1478593	1478727	LINE/Penelope	672	+
NC_045820.1	8202561	8202935	Unknown	2821	+
NC_045820.1	1223105	1223324	LINE/R2-Hero	907	+
NC_045820.1	8849802	8850000	Unknown	1342	+
NC_045820.1	4282678	4283310	LINE/R1	4308	+
NC_045820.1	5155922	5156259	Unknown	2171	+
NC_045820.1	8678733	8679727	LTR/Copia	1149	+
NC_045820.1	8605568	8605697	LINE/Penelope	649	+
NC_045820.1	4253453	4253724	DNA/hAT-Ac	575	+
NC_045820.1	41232	41346	LINE/Penelope	649	+
NC_045820.1	8432831	8432982	LINE/CR1-Zenon	493	+
NC_045820.1	7021604	7021748	LINE/CR1-Zenon	412	+
NC_045820.1	7916963	7917289	Unknown	2133	+
NC_045820.1	5903362	5903678	SINE	2168	+
NC_045820.1	426704	426809	LTR	417	+
NC_045820.1	8209743	8209869	LINE/R2-Hero	777	+
NC_045820.1	5222383	5222539	LINE/Penelope	1041	+
NC_045820.1	7836169	7836794	LINE/CR1-Zenon	455	+
NC_045820.1	2235396	2235520	LINE/R2-Hero	882	+
NC_045820.1	7625674	7625872	Unknown	976	+
NC_045820.1	900646	900759	LINE/Penelope	600	+
NC_045820.1	2155682	2155886	Unknown	648	+
NC_045820.1	5432595	5432709	Unknown	519	+
NC_045820.1	6248896	6249123	LTR/Gypsy	876	+
NC_045820.1	17311	17531	Unknown	682	+
NC_045820.1	7524938	7525276	Unknown	2380	+
NC_045820.1	1476083	1476408	LINE/Penelope	2361	+
NC_045820.1	8191651	8191797	LINE/Penelope	849	+
NC_045820.1	101590	102115	LINE/Penelope	2793	+
NC_045820.1	6901309	6901496	LTR/Gypsy	919	+
NC_045820.1	4536700	4536884	LTR/Gypsy	690	+
NC_045820.1	4879024	4879140	RC/Helitron	435	+
NC_045820.1	7378816	7379087	Unknown	1257	+
NC_045820.1	1616735	1616889	LINE/Penelope	829	+
NC_045820.1	7611132	7611247	LTR/Gypsy	519	+
NC_045820.1	1932373	1932606	LINE/L2	801	+
NC_045820.1	61438	62384	LINE/I-Jockey	2707	+
NC_045820.1	3208409	3208780	Unknown	2941	+
NC_045820.1	5149017	5149214	LTR/Gypsy	1005	+
NC_045820.1	8608947	8609137	LINE/Penelope	839	+
NC_045820.1	6618493	6618610	LINE/Penelope	632	+
NC_045820.1	6628282	6629567	DNA/TcMar-Tc1	5848	+
NC_045820.1	2212747	2212930	Unknown	446	+
NC_045820.1	5905313	5905454	RC/Helitron	509	+
NC_045820.1	7563448	7565628	LINE/CR1-Zenon	2347	+
NC_045820.1	2517579	2517782	LINE/Penelope	784	+
NC_045820.1	2592185	2592513	Unknown	843	+
NC_045820.1	3783620	3783952	RC/Helitron	491	+
NC_045820.1	1264556	1264704	LINE/Penelope	567	+
NC_045820.1	7812126	7812963	LINE/Penelope	3959	+
NC_045820.1	4404840	4405893	DNA/TcMar-Mariner	1062	+
NC_045820.1	1016496	1016603	LINE/Penelope	416	+
NC_045820.1	314465	314875	RC/Helitron	500	+
NC_045820.1	3286960	3287555	RC/Helitron	760	+
NC_045820.1	1662898	1664134	LINE/CR1-Zenon	2049	+
NC_045820.1	6433050	6433297	RC/Helitron	991	+
NC_045820.1	8605689	8605884	LINE/CR1-Zenon	531	+
NC_045820.1	4771949	4772076	RC/Helitron	405	+
NC_045820.1	8454669	8454783	LINE/L2	452	+
NC_045820.1	3414536	3414648	LINE/Penelope	923	+
NC_045820.1	2564119	2564248	DNA/hAT-Ac	544	+
NC_045820.1	1702313	1703088	DNA/TcMar-Tc1	1667	+
NC_045820.1	1221245	1221392	LINE/Penelope	923	+
NC_045820.1	170458	170726	DNA/TcMar-Tc1	658	+
NC_045820.1	7423455	7423705	LINE/R2-Hero	1841	+
NC_045820.1	8512578	8512712	Unknown	741	+
NC_045820.1	2921958	2922260	RC/Helitron	1039	+
NC_045820.1	3476035	3476492	LINE/Penelope	893	+
NC_045820.1	4751130	4751299	RC/Helitron	498	+
NC_045820.1	2642566	2642683	LINE/Penelope	434	+
NC_045820.1	8839101	8839348	SINE	1562	+
NC_045820.1	2300831	2301131	SINE	2219	+
NC_045820.1	8438047	8438198	LINE/Penelope	933	+
NC_045820.1	2044673	2044966	SINE	2455	+
NC_045820.1	5860653	5860780	LINE/Penelope	456	+
NC_045820.1	1369096	1369292	Unknown	854	+
NC_045820.1	7480617	7480723	Unknown	773	+
NC_045820.1	178301	178560	DNA/TcMar-Tc1	620	+
NC_045820.1	6451114	6451708	LINE/R2-Hero	4389	+
NC_045820.1	405707	405832	SINE	898	+
NC_045820.1	8147329	8147438	LTR/Gypsy	701	+
NC_045820.1	5818205	5819754	DNA/TcMar-Tc1	12040	+
NC_045820.1	4414226	4416677	DNA/TcMar-Tc1	22295	+
NC_045820.1	7724067	7724172	LINE/Penelope	567	+
NC_045820.1	7406259	7406455	Unknown	709	+
NC_045820.1	2621906	2622048	LINE/Penelope	871	+
NC_045820.1	8827923	8828647	RC/Helitron	5098	+
NC_045820.1	3545235	3545398	LINE/RTE-RTE	467	+
NC_045820.1	4140494	4140706	DNA/TcMar-Tc1	417	+
NC_045820.1	8257111	8257650	RC/Helitron	1919	+
NC_045820.1	6594619	6594889	Unknown	505	+
NC_045820.1	6682202	6682582	Unknown	2923	+
NC_045820.1	5048589	5049037	LINE/R2-Hero	2395	+
NC_045820.1	8315612	8315976	LINE/RTE-BovB	444	+
NC_045820.1	6427504	6427643	LINE/R2-Hero	824	+
NC_045820.1	2188046	2188270	Unknown	1339	+
NC_045820.1	1512839	1512960	Unknown	928	+
NC_045820.1	2306884	2307078	LINE/I-Jockey	426	+
NC_045820.1	8521089	8521424	RC/Helitron	719	+
NC_045820.1	1365711	1366771	DNA/TcMar-Tc1	1778	+
NC_045820.1	1710244	1710595	Unknown	2601	+
NC_045820.1	1252412	1252519	LTR	817	+
NC_045820.1	1574385	1574804	DNA	1051	+
NC_045820.1	7630057	7630610	LINE/R2-Hero	3946	+
NC_045820.1	5774667	5775308	LINE/I-Jockey	700	+
NC_045820.1	3638900	3640386	LINE/RTE-BovB	12998	+
NC_045820.1	8792821	8792982	LINE/Penelope	637	+
NC_045820.1	967200	967345	LINE/Penelope	1213	+
NC_045820.1	6240230	6240585	LINE/R2-Hero	2534	+
NC_045820.1	8788303	8788484	LTR/Gypsy	973	+
NC_045820.1	1274594	1274776	LTR/Gypsy	774	+
NC_045820.1	8684217	8685606	LINE/I-Jockey	647	+
NC_045820.1	3492989	3493265	SINE	1596	+
NC_045820.1	1386944	1387104	LTR/Gypsy	690	+
NC_045820.1	8008077	8008451	LINE/R2-Hero	2746	+
NC_045820.1	2297586	2298788	LINE/L2	2161	+
NC_045820.1	7565627	7565781	Unknown	486	+
NC_045820.1	2424496	2425602	DNA/TcMar-Tc1	4236	+
NC_045820.1	2343141	2343778	LINE/RTE-RTE	4791	+
NC_045820.1	8311262	8311546	Simple_repeat	1283	+
NC_045820.1	3703085	3703216	LINE/CR1	403	+
NC_045820.1	8253873	8254056	LTR/Gypsy	791	+
NC_045820.1	2801391	2801543	LINE/Penelope	821	+
NC_045820.1	6852018	6852137	RC/Helitron	403	+
NC_045820.1	4294666	4294839	LINE/Penelope	924	+
NC_045820.1	2440158	2440281	LINE/Penelope	698	+
NC_045820.1	7691041	7691173	Unknown	497	+
NC_045820.1	7554828	7555085	RC/Helitron	894	+
NC_045820.1	4093641	4094631	LINE/I-Jockey	5229	+
NC_045820.1	6368990	6369142	LINE/Penelope	890	+
NC_045820.1	7379389	7379503	LINE/Penelope	479	+
NC_045820.1	4110004	4110205	LTR/Gypsy	530	+
NC_045820.1	8288844	8290177	DNA/TcMar-Tc1	6201	+
NC_045820.1	4565209	4565362	Unknown	1000	+
NC_045820.1	7676899	7677018	LINE/Penelope	547	+
NC_045820.1	3491357	3491637	SINE	2023	+
NC_045820.1	8672483	8672779	RC/Helitron	1119	+
NC_045820.1	3817631	3817811	LINE/Penelope	522	+
NC_045820.1	8860547	8860865	LINE/R1	1261	+
NC_045820.1	8425986	8426188	LTR/Gypsy	948	+
NC_045820.1	6235580	6235873	Unknown	1393	+
NC_045820.1	7439995	7440335	Unknown	928	+
NC_045820.1	780149	780811	LINE/R2-Hero	4268	+
NC_045820.1	8809647	8809923	Unknown	1041	+
NC_045820.1	5539749	5540031	SINE	1711	+
NC_045820.1	8236104	8236230	LINE/Penelope	553	+
NC_045820.1	1678790	1679141	LINE/CR1-Zenon	511	+
NC_045820.1	8655615	8655963	LINE/Penelope	2125	+
NC_045820.1	6256302	6256435	LINE/Penelope	922	+
NC_045820.1	6956912	6957508	LTR/Copia	671	+
NC_045820.1	6944028	6944162	Unknown	501	+
NC_045820.1	5958014	5958156	LINE/Penelope	765	+
NC_045820.1	8634377	8634630	Unknown	1311	+
NC_045820.1	7406635	7406946	RC/Helitron	2489	+
NC_045820.1	4418719	4418853	LINE/Penelope	736	+
NC_045820.1	5980535	5980828	SINE	1788	+
NC_045820.1	6341393	6341516	LINE/RTE-BovB	624	+
NC_045820.1	5275287	5275889	RC/Helitron	3901	+
NC_045820.1	1775618	1775770	LINE/Penelope	894	+
NC_045820.1	888979	889117	RC/Helitron	612	+
NC_045820.1	6049807	6050071	LINE/Penelope	1746	+
NC_045820.1	4234494	4234864	LINE/Penelope	2108	+
NC_045820.1	843737	843965	Unknown	403	+
NC_045820.1	7966368	7966668	SINE	1421	+
NC_045820.1	3566602	3566929	LINE/Penelope	1221	+
NC_045820.1	8311027	8311278	SINE	1915	+
NC_045820.1	7476080	7476265	LTR/Gypsy	834	+
NC_045820.1	4408386	4408847	DNA/TcMar-Mariner	755	+
NC_045820.1	3501582	3501858	SINE	1584	+
NC_045820.1	765333	765589	Simple_repeat	751	+
NC_045820.1	3691019	3691191	LINE/L2	620	+
NC_045820.1	1192444	1192885	Unknown	3769	+
NC_045820.1	2307346	2307510	Unknown	871	+
NC_045820.1	7327345	7327585	Simple_repeat	690	+
NC_045820.1	4187345	4187613	LINE/RTE-RTE	925	+
NC_045820.1	2719670	2719850	Simple_repeat	416	+
NC_045820.1	1587955	1588104	Simple_repeat	437	+
NC_045820.1	412130	412254	Unknown	464	+
NC_045820.1	7398017	7398833	LINE/CR1	3369	+
NC_045820.1	153139	153295	LINE/RTE-RTE	402	+
NC_045820.1	8726844	8726958	LINE/Penelope	438	+
NC_045820.1	6643191	6644769	LTR/Gypsy	2467	+
NC_045820.1	1418958	1419133	LINE/Penelope	637	+
NC_045820.1	6302736	6303109	DNA/TcMar-Tc1	577	+
NC_045820.1	8028243	8028574	LINE/R2-Hero	586	+
NC_045820.1	8848944	8849331	LINE/I-Jockey	776	+
NC_045820.1	8454802	8455542	LINE/CR1	1569	+
NC_045820.1	8646774	8646930	Unknown	1288	+
NC_045820.1	1378846	1380065	DNA/TcMar-Mariner	4671	+
NC_045820.1	4022163	4022329	Unknown	469	+
NC_045820.1	7248830	7248982	LINE/Penelope	802	+
NC_045820.1	7381720	7382055	LINE/Penelope	1124	+
NC_045820.1	7182505	7182608	LINE/Penelope	532	+
NC_045820.1	2561565	2561678	LINE/Penelope	566	+
NC_045820.1	1904676	1904999	RC/Helitron	1157	+
NC_045820.1	7369313	7369448	LINE/Penelope	629	+
NC_045820.1	3833729	3833912	LTR/Gypsy	866	+
NC_045820.1	5386227	5386347	LINE/Penelope	495	+
NC_045820.1	2752868	2753017	LINE/Penelope	1271	+
NC_045820.1	2376867	2376999	RC/Helitron	515	+
NC_045820.1	7297585	7297846	Unknown	1857	+
NC_045820.1	2569125	2569239	LINE/Penelope	760	+
NC_045820.1	3809786	3809921	LTR	432	+
NC_045820.1	6059644	6060369	LINE/L2	832	+
NC_045820.1	1054706	1054854	LINE/Penelope	886	+
NC_045820.1	8480435	8480748	LINE/Penelope	999	+
NC_045820.1	3999047	3999213	DNA/TcMar-Mariner	652	+
NC_045820.1	5834910	5835293	DNA/TcMar-Mariner	560	+
NC_045820.1	5756640	5757173	DNA/TcMar-Tc1	1425	+
NC_045820.1	8483309	8483564	Unknown	473	+
NC_045820.1	1491196	1491834	LINE/CR1	935	+
NC_045820.1	6809943	6810130	LTR/Gypsy	925	+
NC_045820.1	6953330	6953829	LINE/L2	1971	+
NC_045820.1	8330909	8331390	LINE/R2-Hero	2872	+
NC_045820.1	8290419	8290653	LINE/Penelope	503	+
NC_045820.1	4638011	4638184	LINE/R2-Hero	1052	+
NC_045820.1	7300866	7301018	LINE/Penelope	797	+
NC_045820.1	7135096	7135211	LINE/R2-Hero	764	+
NC_045820.1	6017192	6017305	Unknown	616	+
NC_045820.1	1911997	1912143	LINE/R2-Hero	1138	+
NC_045820.1	3928600	3928887	Unknown	1038	+
NC_045820.1	255208	255511	SINE	2216	+
NC_045820.1	8750385	8750630	Unknown	568	+
NC_045820.1	1102467	1102944	LINE/R2-Hero	3163	+
NC_045820.1	6681388	6681609	LINE/R2-Hero	1520	+
NC_045820.1	7842589	7843151	RC/Helitron	3434	+
NC_045820.1	8592720	8592840	LINE/R2-Hero	573	+
NC_045820.1	6171935	6172281	DNA	2177	+
NC_045820.1	7900525	7900715	LTR/Gypsy	807	+
NC_045820.1	6618721	6618997	LINE/R1	1728	+
NC_045820.1	2584411	2584611	RC/Helitron	1349	+
NC_045820.1	62936	63850	LINE/I-Jockey	2068	+
NC_045820.1	7547365	7548684	DNA/TcMar-Tc1	11965	+
NC_045820.1	6314114	6314518	LINE/RTE-RTE	2676	+
NC_045820.1	6943657	6944126	Unknown	686	-
NC_045820.1	159626	159767	Unknown	433	-
NC_045820.1	1155636	1156326	Unknown	3277	-
NC_045820.1	2093670	2093894	LTR	614	-
NC_045820.1	8372602	8372802	LTR/Gypsy	1077	-
NC_045820.1	20160	20430	RC/Helitron	401	-
NC_045820.1	98915	99436	LINE/R2-Hero	2339	-
NC_045820.1	4948440	4949277	LINE/Penelope	960	-
NC_045820.1	7320914	7321110	Unknown	449	-
NC_045820.1	5694952	5695098	LINE/Penelope	701	-
NC_045820.1	8260622	8260849	DNA/TcMar-Mariner	475	-
NC_045820.1	7441902	7442199	LINE/CR1-Zenon	599	-
NC_045820.1	5001494	5001852	LINE/Penelope	514	-
NC_045820.1	6744362	6744677	DNA/TcMar-Tc1	1568	-
NC_045820.1	4119416	4119545	LINE/Penelope	746	-
NC_045820.1	2940201	2940598	LINE/R2-Hero	2015	-
NC_045820.1	1606966	1607143	Unknown	425	-
NC_045820.1	1128753	1129014	LINE/Penelope	524	-
NC_045820.1	2010699	2010932	Unknown	566	-
NC_045820.1	3871938	3872075	LINE/Penelope	415	-
NC_045820.1	7853901	7854051	LINE/Penelope	870	-
NC_045820.1	5748005	5748207	LTR/Gypsy	1104	-
NC_045820.1	1271976	1272146	SINE	1437	-
NC_045820.1	6815706	6815833	LINE/Penelope	625	-
NC_045820.1	6782070	6782865	LINE/Penelope	983	-
NC_045820.1	6244527	6244665	LINE/Penelope	458	-
NC_045820.1	1416901	1417017	LINE/R2-Hero	599	-
NC_045820.1	1668493	1668964	LINE/R2-Hero	3085	-
NC_045820.1	7351521	7351654	LINE/Penelope	1123	-
NC_045820.1	8846364	8846535	LINE/Penelope	469	-
NC_045820.1	1651390	1651502	LINE/L2	610	-
NC_045820.1	3192282	3192544	LINE/Penelope	721	-
NC_045820.1	7472884	7474818	LINE/I-Jockey	6198	-
NC_045820.1	4035449	4035735	SINE	2178	-
NC_045820.1	6329712	6329912	LTR/Gypsy	910	-
NC_045820.1	1777531	1777716	Unknown	606	-
NC_045820.1	8660687	8661438	LINE/R1	456	-
NC_045820.1	8780886	8781540	LINE/R2-Hero	4884	-
NC_045820.1	8730925	8731076	LTR	612	-
NC_045820.1	7060884	7061018	LINE/Penelope	426	-
NC_045820.1	2952124	2952338	LTR	565	-
NC_045820.1	2990285	2990480	LTR/Gypsy	946	-
NC_045820.1	7978623	7978898	RC/Helitron	546	-
NC_045820.1	5785423	5785635	LINE/RTE-BovB	1689	-
NC_045820.1	1423104	1423255	LINE/Penelope	595	-
NC_045820.1	2859769	2859945	Unknown	438	-
NC_045820.1	7093320	7093468	LINE/Penelope	820	-
NC_045820.1	4859701	4859962	LINE/R2-Hero	1777	-
NC_045820.1	3518467	3518667	RC/Helitron	432	-
NC_045820.1	1772122	1772243	LINE/Penelope	602	-
NC_045820.1	1414753	1414869	LINE/R2-Hero	674	-
NC_045820.1	146680	146892	LINE/CR1-Zenon	488	-
NC_045820.1	8370141	8370300	RC/Helitron	1025	-
NC_045820.1	1758322	1758429	LTR/Gypsy	511	-
NC_045820.1	1789704	1790330	RC/Helitron	3871	-
NC_045820.1	1292876	1293180	Unknown	769	-
NC_045820.1	8480747	8481034	LINE/Penelope	860	-
NC_045820.1	104839	105184	DNA/Ginger-2	617	-
NC_045820.1	7642183	7642568	RC/Helitron	977	-
NC_045820.1	8638615	8639325	LINE/RTE-BovB	973	-
NC_045820.1	7840005	7840329	Unknown	1269	-
NC_045820.1	1092085	1092406	LINE/R2-Hero	2292	-
NC_045820.1	4301192	4301832	LINE/Penelope	1413	-
NC_045820.1	6327238	6328015	LINE/R2-Hero	4583	-
NC_045820.1	8524187	8524295	LTR/Gypsy	538	-
NC_045820.1	64720	64972	LINE/Penelope	629	-
NC_045820.1	8195759	8196415	Unknown	2071	-
NC_045820.1	8069938	8070261	LINE/R2-Hero	1975	-
NC_045820.1	8296280	8296489	SINE	1439	-
NC_045820.1	5749466	5750549	LINE/R2-Hero	7192	-
NC_045820.1	8007120	8007312	LINE/R2-Hero	1334	-
NC_045820.1	4294643	4294779	Unknown	401	-
NC_045820.1	8447799	8448182	LINE/Penelope	865	-
NC_045820.1	6931776	6931921	LINE/Penelope	494	-
NC_045820.1	4999418	4999550	LINE/R2-Hero	984	-
NC_045820.1	7406363	7406485	RC/Helitron	788	-
NC_045820.1	1177521	1177820	SINE	2391	-
NC_045820.1	278252	278465	LTR/Gypsy	1148	-
NC_045820.1	5971491	5971604	LINE/Penelope	420	-
NC_045820.1	7989846	7989954	LINE/L2	614	-
NC_045820.1	1644048	1644208	LINE/Penelope	727	-
NC_045820.1	3043381	3043501	LINE/Penelope	696	-
NC_045820.1	25168	26056	Unknown	587	-
NC_045820.1	7551105	7551694	RC/Helitron	3993	-
NC_045820.1	1560684	1561052	DNA/CMC-Chapaev-3	720	-
NC_045820.1	2134374	2134762	Unknown	2406	-
NC_045820.1	3999556	4000168	LINE/Penelope	4143	-
NC_045820.1	7298392	7298644	LINE/Penelope	822	-
NC_045820.1	6076553	6076692	LINE/Penelope	1110	-
NC_045820.1	7454285	7455594	DNA/TcMar-Tc1	11913	-
NC_045820.1	2039820	2040423	RC/Helitron	4505	-
NC_045820.1	1445150	1446031	LINE/CR1	2537	-
NC_045820.1	8776933	8777041	SINE	726	-
NC_045820.1	61215	61416	Unknown	919	-
NC_045820.1	4085799	4086463	RC/Helitron	4641	-
NC_045820.1	1847640	1847803	LTR/Gypsy	573	-
NC_045820.1	3157781	3157893	LINE/Penelope	801	-
NC_045820.1	4808460	4808583	Unknown	747	-
NC_045820.1	8025810	8026044	RC/Helitron	933	-
NC_045820.1	8358741	8358888	RC/Helitron	922	-
NC_045820.1	2087638	2088430	DNA/TcMar-Tc1	1211	-
NC_045820.1	2957921	2958038	LINE/Penelope	454	-
NC_045820.1	7549660	7550432	DNA/TcMar-Mariner	4863	-
NC_045820.1	8831207	8831472	LINE/R2-Hero	1793	-
NC_045820.1	3173829	3175939	LINE/R2-Hero	13919	-
NC_045820.1	8452272	8452440	LINE/R2-Hero	963	-
NC_045820.1	8057115	8057233	LINE/Penelope	631	-
NC_045820.1	5775524	5775700	Unknown	1483	-
NC_045820.1	5907925	5908249	LINE/R2-Hero	2226	-
NC_045820.1	3206166	3206315	LINE/Penelope	926	-
NC_045820.1	6026671	6027150	LINE/CR1	678	-
NC_045820.1	3700037	3700572	LINE/R2-Hero	2423	-
NC_045820.1	8293409	8293974	Unknown	793	-
NC_045820.1	3297226	3297433	LTR/Gypsy	1065	-
NC_045820.1	8598643	8599047	RC/Helitron	867	-
NC_045820.1	2170821	2171109	LINE/R2-Hero	1748	-
NC_045820.1	8491897	8492330	LINE/Penelope	1025	-
NC_045820.1	1166356	1166628	RC/Helitron	1533	-
NC_045820.1	2566088	2567254	LINE/Penelope	1439	-
NC_045820.1	2564664	2564804	LINE/Penelope	506	-
NC_045820.1	7234466	7234724	DNA/TcMar-Mariner	1956	-
NC_045820.1	82161	82307	LINE/Penelope	752	-
NC_045820.1	3387615	3388410	DNA/TcMar-Tc1	7201	-
NC_045820.1	6425455	6426245	RC/Helitron	2223	-
NC_045820.1	5315045	5316208	LINE/R2-Hero	644	-
NC_045820.1	7403842	7404008	LTR/Gypsy	686	-
NC_045820.1	8263276	8263427	LINE/Penelope	1023	-
NC_045820.1	7914871	7914992	LINE/Penelope	708	-
NC_045820.1	5262606	5262771	LINE/I-Jockey	481	-
NC_045820.1	8191678	8191864	LTR	786	-
NC_045820.1	1314997	1315149	LINE/Penelope	464	-
NC_045820.1	6342263	6342365	LTR	688	-
NC_045820.1	355535	355790	DNA/Academ-1	427	-
NC_045820.1	7389075	7389219	LTR	733	-
NC_045820.1	6676528	6676681	LTR/Gypsy	699	-
NC_045820.1	6212091	6212233	LINE/R1	827	-
NC_045820.1	3703813	3703925	LINE/Penelope	470	-
NC_045820.1	1402714	1402982	SINE	1885	-
NC_045820.1	2759659	2759828	LTR/Gypsy	826	-
NC_045820.1	8472806	8472941	LINE/Penelope	666	-
NC_045820.1	6329215	6329320	LINE/R2-Hero	757	-
NC_045820.1	8357355	8358740	LINE/I-Jockey	10368	-
NC_045820.1	1224625	1225065	LTR/Pao	622	-
NC_045820.1	5334463	5334713	RC/Helitron	1845	-
NC_045820.1	647765	647934	LINE/R2-Hero	1219	-
NC_045820.1	6456364	6456794	LINE/R2-Hero	2636	-
NC_045820.1	5959860	5960064	LINE/Penelope	628	-
NC_045820.1	21435	21591	RC/Helitron	1023	-
NC_045820.1	6813369	6813795	LINE/R2-Hero	2941	-
NC_045820.1	8369856	8369975	DNA/TcMar-Pogo	774	-
NC_045820.1	6063323	6063426	LTR/Gypsy	521	-
NC_045820.1	2237091	2237359	SINE	1656	-
NC_045820.1	2607127	2607545	LINE/R2-Hero	2073	-
NC_045820.1	3022001	3022602	RC/Helitron	4582	-
NC_045820.1	4189019	4189125	LTR	705	-
NC_045820.1	4980098	4981190	LINE/R2-Hero	3657	-
NC_045820.1	3972896	3973197	DNA/hAT-Ac	1412	-
NC_045820.1	4929241	4929370	LINE/Penelope	615	-
NC_045820.1	2271545	2271745	LTR/Gypsy	1056	-
NC_045820.1	8661501	8662196	LINE/R1	882	-
NC_045820.1	7422931	7423380	LINE/Penelope	1376	-
NC_045820.1	7919036	7919191	LINE/Penelope	907	-
NC_045820.1	6495109	6495261	LINE/Penelope	890	-
NC_045820.1	3015890	3016167	Unknown	862	-
NC_045820.1	7635247	7635579	LINE/R2-Hero	2126	-
NC_045820.1	3463774	3464027	Unknown	2074	-
NC_045820.1	8507984	8508169	LTR/Gypsy	898	-
NC_045820.1	139837	140557	Unknown	3965	-
NC_045820.1	3501834	3501942	DNA/TcMar-Mariner	618	-
NC_045820.1	1666120	1666638	RC/Helitron	1905	-
NC_045820.1	2212779	2212917	LINE/Penelope	622	-
NC_045820.1	4901273	4901637	Unknown	1657	-
NC_045820.1	4250341	4250740	LINE/L2	430	-
NC_045820.1	1515860	1516027	Unknown	601	-
NC_045820.1	865919	866125	LINE/R2-Hero	1202	-
NC_045820.1	3295753	3295948	DNA/Zator	734	-
NC_045820.1	1398087	1398320	LINE/R2-Hero	1573	-
NC_045820.1	1441698	1442232	LINE/CR1	1592	-
NC_045820.1	4084548	4084696	LINE/Penelope	671	-
NC_045820.1	7202	7406	Unknown	1627	-
NC_045820.1	3945617	3945813	LINE/R2-Hero	1363	-
NC_045820.1	8487981	8488213	RC/Helitron	804	-
NC_045820.1	8778441	8778590	LTR/Gypsy	800	-
NC_045820.1	2594524	2594781	LINE/Penelope	1784	-
NC_045820.1	6956024	6956463	LINE/L2	1141	-
NC_045820.1	2419304	2419653	RC/Helitron	2187	-
NC_045820.1	6733703	6733970	DNA/hAT-Ac	1090	-
NC_045820.1	3721137	3721257	LINE/Penelope	809	-
NC_045820.1	1490562	1490730	Unknown	657	-
NC_045820.1	7195017	7195803	DNA/TcMar-Mariner	2020	-
NC_045820.1	7039144	7039921	LINE/Penelope	6931	-
NC_045820.1	3513178	3513394	LINE/CR1-Zenon	424	-
NC_045820.1	6772308	6772454	LINE/Penelope	805	-
NC_045820.1	1417333	1417459	LINE/CR1	658	-
NC_045820.1	4025904	4026421	RC/Helitron	3348	-
NC_045820.1	2351219	2351447	LINE/Penelope	473	-
NC_045820.1	2395475	2395631	LINE/Penelope	1010	-
NC_045820.1	7602536	7603139	LINE/Penelope	776	-
NC_045820.1	375654	375918	Unknown	554	-
NC_045820.1	1733776	1734072	LINE/R2-Hero	2090	-
NC_045820.1	7960521	7960719	LTR/Gypsy	937	-
NC_045820.1	5833673	5834635	LINE/R1	4761	-
NC_045820.1	772704	772847	DNA/TcMar-Tc1	427	-
NC_045820.1	7383243	7383729	LINE/R2-Hero	2882	-
NC_045820.1	8743354	8744326	DNA/TcMar-Mariner	3907	-
NC_045820.1	5989846	5989968	Unknown	783	-
NC_045820.1	2001165	2001740	LINE/Penelope	4150	-
NC_045820.1	5628080	5628204	LINE/Penelope	562	-
NC_045820.1	3764921	3765120	Unknown	482	-
NC_045820.1	7440003	7440506	DNA/TcMar-Fot1	505	-
NC_045820.1	7019188	7019366	LTR	485	-
NC_045820.1	1853290	1853446	RC/Helitron	721	-
NC_045820.1	5432514	5432678	LINE/I-Jockey	807	-
NC_045820.1	8364339	8364631	LINE/Penelope	456	-
NC_045820.1	8528259	8528666	Unknown	542	-
NC_045820.1	5709307	5709592	SINE	1704	-
NC_045820.1	8506701	8506961	LINE/Penelope	524	-
NC_045820.1	6817011	6817239	LINE/R2-Hero	1522	-
NC_045820.1	7053494	7053628	LINE/Penelope	827	-
NC_045820.1	928480	928782	LTR	1491	-
NC_045820.1	4175282	4175541	LINE/CR1-Zenon	448	-
NC_045820.1	541634	542079	LINE/R2-Hero	3186	-
NC_045820.1	882763	882864	LTR	717	-
NC_045820.1	2428583	2428729	LINE/Penelope	769	-
NC_045820.1	6310478	6311189	RC/Helitron	4661	-
NC_045820.1	736298	736696	Unknown	2101	-
NC_045820.1	6451715	6451856	LINE/Penelope	797	-
NC_045820.1	3565434	3565742	SINE	1943	-
NC_045820.1	3974075	3974296	DNA/hAT-Ac	1018	-
NC_045820.1	7666270	7666403	LTR	427	-
NC_045820.1	2739144	2739332	Unknown	429	-
NC_045820.1	6836231	6836874	LINE/RTE-RTE	703	-
NC_045820.1	7135229	7135357	LINE/Penelope	787	-
NC_045820.1	1620097	1620297	Unknown	634	-
NC_045820.1	7691014	7691157	LINE/Penelope	918	-
NC_045820.1	3129549	3129749	Unknown	523	-
NC_045820.1	6023837	6023950	SINE	719	-
NC_045820.1	8481178	8481325	LINE/Penelope	1252	-
NC_045820.1	4057349	4057677	LINE/RTE-BovB	520	-
NC_045820.1	8793271	8793394	LINE/Penelope	724	-
NC_045820.1	5362460	5362966	DNA/TcMar-Tc1	1536	-
NC_045820.1	8134504	8134605	DNA/hAT-Charlie	461	-
NC_045820.1	6719714	6720085	LINE/Penelope	2451	-
NC_045820.1	6452246	6452375	DNA	734	-
NC_045820.1	7072247	7072516	Unknown	680	-
NC_045820.1	582431	582568	LINE/Penelope	508	-
NC_045820.1	100207	100406	DNA/TcMar-Tc1	1814	-
NC_045820.1	8614401	8614549	LINE/Penelope	835	-
NC_045820.1	8462120	8462399	Unknown	1263	-
NC_045820.1	7546315	7547316	DNA/TcMar-Mariner	2470	-
NC_045820.1	4250824	4251065	LINE/L2	407	-
NC_045820.1	5015466	5015602	LTR	524	-
NC_045820.1	3094103	3094205	LINE/Penelope	479	-
NC_045820.1	1623093	1623211	LINE/Penelope	455	-
NC_045820.1	6252982	6254109	DNA/TcMar-Mariner	3769	-
NC_045820.1	7376596	7377350	LINE/Penelope	1197	-
NC_045820.1	6774624	6774960	RC/Helitron	2115	-
NC_045820.1	7971583	7971811	LTR/Gypsy	756	-
NC_045820.1	8559182	8560399	LTR/Gypsy	915	-
NC_045820.1	133358	133649	Unknown	1115	-
NC_045820.1	2823304	2823485	LTR/Gypsy	976	-
NC_045820.1	1755960	1756248	LTR/Gypsy	415	-
NC_045820.1	5732313	5732432	RC/Helitron	447	-
NC_045820.1	803407	803540	LINE/Penelope	826	-
NC_045820.1	1670980	1671107	RC/Helitron	1013	-
NC_045820.1	4036146	4036788	LINE/Penelope	1712	-
NC_045820.1	944508	944638	LINE/Penelope	779	-
NC_045820.1	6508269	6508417	LINE/Penelope	806	-
NC_045820.1	1827253	1827355	LINE/Penelope	594	-
NC_045820.1	7452780	7453069	LINE/R2-Hero	1864	-
NC_045820.1	8698204	8699640	RC/Helitron	8880	-
NC_045820.1	3105006	3105259	Unknown	1223	-
NC_045820.1	6068913	6069061	DNA/TcMar-Mariner	520	-
NC_045820.1	5962649	5962782	LINE/Penelope	483	-
NC_045820.1	4486252	4486544	LTR	1384	-
NC_045820.1	4957577	4958101	DNA/TcMar-Mariner	591	-
NC_045820.1	8379565	8380194	Unknown	4236	-
NC_045820.1	2430865	2431241	Unknown	3120	-
NC_045820.1	6958713	6958835	LINE/RTE-BovB	666	-
NC_045820.1	790591	790736	LINE/Penelope	706	-
NC_045820.1	7646539	7646736	LTR/Gypsy	899	-
NC_045820.1	74476	75631	LINE/CR1	2107	-
NC_045820.1	7552979	7553220	DNA/TcMar-Mariner	1565	-
NC_045820.1	6776473	6776809	RC/Helitron	2115	-
NC_045820.1	6075430	6075610	SINE	1583	-
NC_045820.1	1677329	1677861	LINE/R2-Hero	3199	-
NC_045820.1	6732645	6732912	DNA/hAT-Ac	1031	-
NC_045820.1	5000736	5001073	LINE/Penelope	1834	-
NC_045820.1	1368648	1368790	RC/Helitron	625	-
NC_045820.1	1674857	1675339	RC/Helitron	1886	-
NC_045820.1	8777938	8778171	LTR/Gypsy	1159	-
NC_045820.1	4955318	4955426	LTR/Gypsy	503	-
NC_045820.1	2166223	2166921	DNA/TcMar-Tc1	1752	-
NC_045820.1	8482978	8483307	LINE/I-Jockey	701	-
NC_045820.1	1895355	1896296	LINE/R1	1933	-
NC_045820.1	6200964	6202061	LINE/R2-Hero	5603	-
NC_045820.1	6843583	6843814	Unknown	781	-
NC_045820.1	569332	569747	Unknown	3441	-
NC_045820.1	3500753	3501572	DNA/TcMar-Mariner	717	-
NC_045820.1	7194714	7194971	DNA/TcMar-Mariner	624	-
NC_045820.1	1901194	1901329	LINE/Penelope	805	-
NC_045820.1	4899950	4900113	LINE/Penelope	734	-
NC_045820.1	3493241	3493349	DNA/TcMar-Mariner	618	-
NC_045820.1	1908789	1909255	RC/Helitron	3293	-
NC_045820.1	8734586	8734919	LINE/Penelope	480	-
NC_045820.1	1433230	1434055	RC/Helitron	4407	-
NC_045820.1	6781820	6782062	LINE/Penelope	471	-
NC_045820.1	6064638	6065102	Unknown	704	-
NC_045820.1	2382751	2383024	Unknown	799	-
NC_045820.1	7961096	7961276	LTR/Gypsy	842	-
NC_045820.1	8563757	8564439	LINE/R2-Hero	4813	-
NC_045820.1	349460	349606	LINE/Penelope	602	-
NC_045820.1	1568216	1568360	LINE/Penelope	847	-
NC_045820.1	8224061	8224241	Unknown	541	-
NC_045820.1	5415493	5415630	LINE/Penelope	647	-
NC_045820.1	1458514	1458663	LINE/Penelope	858	-
NC_045820.1	728159	728772	RC/Helitron	4836	-
NC_045820.1	5898797	5899376	RC/Helitron	4197	-
NC_045820.1	8692906	8693200	LINE/R2-Hero	1459	-
NC_045820.1	4967904	4968613	LINE/R2-Hero	3795	-
NC_045820.1	3494736	3495571	DNA/TcMar-Mariner	717	-
NC_045820.1	4181203	4181465	Unknown	622	-
NC_045820.1	5790227	5790464	LTR	1950	-
NC_045820.1	5959540	5959729	LTR/Gypsy	773	-
NC_045820.1	2182217	2182452	DNA/hAT-Charlie	407	-
NC_045820.1	8703046	8703224	LINE/CR1-Zenon	431	-
NC_045820.1	3391662	3391807	LINE/Penelope	502	-
NC_045820.1	6395470	6395738	Unknown	442	-
NC_045820.1	8483843	8484066	LINE/Penelope	1933	-
NC_045820.1	4244662	4244780	LINE/Penelope	712	-
NC_045820.1	6562815	6562954	LTR/Gypsy	487	-
NC_045820.1	2998749	2998887	LINE/Penelope	973	-
NC_045820.1	5746889	5747040	LINE/R2-Hero	962	-
NC_045820.1	4405677	4405928	LINE/R1	1111	-
NC_045820.1	8729604	8729740	LINE/Penelope	652	-
NC_045820.1	8558228	8558340	LINE/Penelope	682	-
NC_045820.1	6724395	6724663	DNA/hAT-Ac	1074	-
NC_045820.1	7197656	7197780	LINE/CR1-Zenon	401	-
NC_045820.1	1276197	1276332	LTR	465	-
NC_045820.1	8851851	8851962	LINE/Penelope	481	-
NC_045820.1	633416	633517	LTR	629	-
NC_045820.1	6839037	6839567	LINE/Penelope	603	-
NC_045820.1	581398	581716	Unknown	2492	-
NC_045820.1	8360530	8360721	SINE	1585	-
NC_045820.1	6593036	6593336	Unknown	1507	-
NC_045820.1	8566426	8566547	LTR	631	-
NC_045820.1	7823430	7823534	LINE/Penelope	431	-
NC_045820.1	7339655	7339773	LINE/Penelope	1049	-
NC_045820.1	3611777	3612080	Unknown	696	-
NC_045820.1	3309337	3309452	DNA/Zator	562	-
NC_045820.1	7842364	7842488	LINE/Penelope	402	-
NC_045820.1	2665129	2666169	DNA/TcMar-Tc1	9418	-
NC_045820.1	6771705	6771888	LTR	423	-
NC_045820.1	1750430	1750582	LINE/Penelope	858	-
NC_045820.1	8565465	8565752	DNA/TcMar-Tc1	798	-
NC_045820.1	8467322	8467503	LTR/Gypsy	752	-
NC_045820.1	5911506	5911821	LINE/R2-Hero	2138	-
NC_045820.1	8035975	8036206	DNA/hAT-Charlie	533	-
NC_045820.1	1252414	1252547	LINE/Penelope	768	-
NC_045820.1	8131032	8131242	LTR/Gypsy	916	-
NC_045820.1	7109728	7109880	LTR/Gypsy	416	-
NC_045820.1	264748	264870	LINE/Penelope	729	-
NC_045820.1	1841881	1842075	LTR/Gypsy	975	-
NC_045820.1	5896732	5897871	DNA/TcMar-Tc1	3252	-
NC_045820.1	2784611	2784823	LTR/Gypsy	1157	-
NC_045820.1	6792794	6792994	RC/Helitron	1549	-
NC_045820.1	5726297	5726407	LINE/Penelope	584	-
NC_045820.1	8118971	8119421	LTR/DIRS	987	-
NC_045820.1	7234721	7235541	DNA/TcMar-Mariner	5900	-
NC_045820.1	8739443	8739791	LINE/L2	1060	-
NC_045820.1	4181880	4182163	LINE/R2-Hero	1945	-
NC_045820.1	5784755	5784872	LINE/RTE-BovB	645	-
NC_045820.1	1920900	1921011	LINE/Penelope	516	-
NC_045820.1	8341620	8341926	LINE/Penelope	682	-
NC_045820.1	3173681	3173784	LINE/R1	651	-
NC_045820.1	3109380	3109498	LINE/Penelope	576	-
NC_045820.1	5921082	5922368	LINE/R2-Hero	5007	-
NC_045820.1	8343992	8345267	LINE/R2-Hero	11092	-
NC_045820.1	7253028	7253310	LINE/Penelope	686	-
NC_045820.1	1905171	1905306	LINE/Penelope	805	-
NC_045820.1	7029333	7029495	LINE/I-Jockey	480	-
NC_045820.1	3284215	3284422	LTR/Gypsy	1065	-
NC_045820.1	3982535	3982988	LINE/R2-Hero	3558	-
NC_045820.1	3171226	3172650	LINE/R2-Hero	9823	-
NC_045820.1	2432914	2433241	LINE/L2	1721	-
NC_045820.1	6814259	6814685	LINE/R2-Hero	2941	-
NC_045820.1	1262897	1263428	LINE/R2-Hero	1263	-
NC_045820.1	5577851	5578713	LINE/R2-Hero	5429	-
NC_045820.1	104085	104526	DNA/Ginger-2	468	-
NC_045820.1	1162156	1162516	DNA/Maverick	960	-
NC_045820.1	2556050	2556280	LINE/Penelope	516	-
NC_045820.1	4108122	4108295	RC/Helitron	450	-
NC_045820.1	8497014	8498469	DNA/TcMar-Tc1	10988	-
NC_045820.1	2440157	2440259	LTR	734	-
NC_045820.1	3556232	3556851	RC/Helitron	4211	-
NC_045820.1	809263	809459	RC/Helitron	801	-
NC_045820.1	8121980	8122402	RC/Helitron	2949	-
NC_045820.1	5542669	5543535	LINE/R2-Hero	6945	-
NC_045820.1	1175218	1175397	DNA/hAT-Charlie	637	-
NC_045820.1	6676886	6677874	LINE/R2-Hero	1550	-
NC_045820.1	1765742	1766042	SINE	2412	-
NC_045820.1	1740366	1740655	LINE/R2-Hero	2054	-
NC_045820.1	1665247	1665368	LINE/R2-Hero	716	-
NC_045820.1	16955	17279	Unknown	1306	-
NC_045820.1	4948091	4948440	RC/Helitron	2533	-
NC_045820.1	2396852	2398834	LINE/Penelope	17791	-
NC_045820.1	556418	556624	LINE/R2-Hero	1518	-
NC_045820.1	5965078	5965265	LINE/Penelope	468	-
NC_045820.1	3761860	3762144	Unknown	1337	-
NC_045820.1	7360113	7360321	LTR/Gypsy	810	-
NC_045820.1	6148212	6149817	DNA/TcMar-Tc1	12569	-
NC_045820.1	1497315	1497474	Unknown	506	-
NC_045820.1	2749030	2749169	LINE/RTE-BovB	705	-
NC_045820.1	5171853	5172473	DNA/TcMar-Tc1	5643	-
NC_045820.1	6632615	6633034	DNA/TcMar-Tc1	710	-
NC_045820.1	7666339	7666459	LINE/Penelope	867	-
NC_045820.1	6423803	6424411	DNA/TcMar-Tc1	5347	-
NC_045820.1	8175699	8175824	LINE/RTE-BovB	658	-
NC_045820.1	5548863	5549050	LTR/Gypsy	769	-
NC_045820.1	5170445	5170756	Unknown	1828	-
NC_045820.1	73703	73956	LINE/Penelope	443	-
NC_045820.1	2582558	2583223	RC/Helitron	4564	-
NC_045820.1	922417	922589	Unknown	496	-
NC_045820.1	1561876	1561989	LINE/Penelope	686	-
NC_045820.1	2804587	2804699	RC/Helitron	636	-
NC_045820.1	4743344	4743553	LTR/Gypsy	1005	-
NC_045820.1	3709377	3709487	SINE	924	-
NC_045820.1	6304925	6305187	Unknown	458	-
NC_045820.1	7040629	7040780	RC/Helitron	1179	-
NC_045820.1	7976512	7976740	LTR/Gypsy	756	-
NC_045820.1	7397293	7397621	Unknown	771	-
NC_045820.1	1044044	1044434	LINE/CR1-Zenon	909	-
NC_045820.1	7326669	7326811	LINE/Penelope	735	-
NC_045820.1	1383926	1384044	LINE/R2-Hero	730	-
NC_045820.1	2238831	2239384	LINE/R2-Hero	3648	-
NC_045820.1	931704	931825	LINE/Penelope	474	-
NC_045820.1	4046492	4046765	DNA/TcMar-Mariner	1550	-
NC_045820.1	7450077	7450521	LINE/CR1-Zenon	844	-
NC_045820.1	8334851	8335060	LINE/CR1-Zenon	481	-
NC_045820.1	2565258	2565435	LTR/Gypsy	628	-
NC_045820.1	4326200	4326344	LINE/Penelope	745	-
NC_045820.1	5562439	5562554	RC/Helitron	627	-
NC_045820.1	1688633	1688734	LINE/R2-Hero	537	-
NC_045820.1	5775157	5775519	LINE/I-Jockey	1480	-
NC_045820.1	8803855	8804545	Unknown	5790	-
NC_045820.1	8832538	8832741	Unknown	1488	-
NC_045820.1	5759586	5759874	Unknown	1734	-
NC_045820.1	2363608	2364931	DNA/TcMar-Tc1	12040	-
NC_045820.1	1764091	1764341	LTR	852	-
NC_045820.1	6312674	6312810	LTR/Gypsy	586	-
NC_045820.1	1503516	1503836	Unknown	2424	-
NC_045820.1	1841373	1841478	LINE/Penelope	720	-
NC_045820.1	3750459	3750667	LINE/Penelope	942	-
NC_045820.1	7802101	7802416	Unknown	1951	-
NC_045820.1	6768291	6768675	Unknown	2413	-
NC_045820.1	7569904	7570146	LINE/Penelope	534	-
NC_045820.1	7121421	7121556	Unknown	724	-
NC_045820.1	8577623	8577847	LTR	946	-
NC_045820.1	224969	225108	LTR/Gypsy	662	-
NC_045820.1	8492474	8492621	LINE/Penelope	1252	-
NC_045820.1	8457155	8458081	LINE/CR1-Zenon	1355	-
NC_045820.1	8512601	8512851	Unknown	1873	-
NC_045820.1	1206597	1207211	RC/Helitron	4642	-
NC_045820.1	7898067	7898757	DNA/TcMar-Mariner	1114	-
NC_045820.1	2033415	2033547	LTR	1105	-
NC_045820.1	2298399	2299108	LINE/L2	3922	-
NC_045820.1	1519612	1520029	RC/Helitron	3129	-
NC_045820.1	432590	432799	Unknown	769	-
NC_045820.1	6328417	6328626	LTR/Gypsy	808	-
NC_045820.1	8671979	8672448	Unknown	1903	-
NC_045820.1	6855467	6855659	RC/Helitron	949	-
NC_045820.1	3492160	3492979	DNA/TcMar-Mariner	717	-
NC_045820.1	7170335	7171459	LINE/Penelope	591	-
NC_045820.1	5594096	5594404	DNA	2739	-
NC_045820.1	6773846	6774125	RC/Helitron	1762	-
NC_045820.1	8707953	8708310	LTR/Copia	850	-
NC_045820.1	3517425	3517653	LTR	1057	-
NC_045820.1	3104827	3105003	LINE/R2-Hero	1356	-
NC_045820.1	62763	62923	Unknown	688	-
NC_045820.1	2826954	2827135	LTR/Gypsy	976	-
NC_045820.1	3178146	3178716	DNA/TcMar-Tc1	1806	-
NC_045820.1	3988798	3989251	LINE/R2-Hero	3557	-
NC_045820.1	6909833	6910076	RC/Helitron	432	-
NC_045820.1	4408855	4409068	LINE/R1	905	-
NC_045820.1	1004337	1004599	LINE/Penelope	1358	-
NC_045820.1	8145337	8145460	LINE/Penelope	469	-
NC_045820.1	7364110	7364233	LINE/Penelope	609	-
NC_045820.1	1559224	1560125	DNA/CMC-Chapaev-3	1723	-
NC_045820.1	3701648	3702079	SINE	655	-
NC_045820.1	6874788	6874914	LINE/Penelope	446	-
NC_045820.1	1497379	1497497	LINE/Penelope	624	-
NC_045820.1	8529224	8529378	LINE/CR1-Zenon	437	-
NC_045820.1	6599884	6600057	LTR	905	-
NC_045820.1	1392731	1393363	LINE/R2-Hero	3990	-
NC_045820.1	4045569	4046460	DNA/TcMar-Mariner	3680	-
NC_045820.1	6052416	6052668	DNA/TcMar-Mariner	488	-
NC_045820.1	4393337	4394004	RC/Helitron	2404	-
NC_045820.1	5373882	5373999	LINE/Penelope	688	-
NC_045820.1	6780300	6780439	Unknown	781	-
NC_045820.1	900627	900739	LTR	445	-
NC_045820.1	8470666	8470861	LTR/Gypsy	880	-
NC_045820.1	116687	117879	LINE/Penelope	841	-
NC_045820.1	7433298	7433502	LINE/CR1-Zenon	444	-
NC_045820.1	57227	57376	LINE/Penelope	877	-
NC_045820.1	7772326	7773643	DNA/TcMar-Tc1	11932	-
NC_045820.1	6884424	6884528	LINE/R2-Hero	760	-
NC_045820.1	7232473	7233274	DNA/TcMar-Mariner	5488	-
NC_045820.1	4951922	4952068	RC/Helitron	1086	-
NC_045820.1	552904	553110	LINE/R2-Hero	1518	-
NC_045820.1	6304768	6304894	RC/Helitron	425	-
NC_045820.1	2533644	2533797	LINE/Penelope	797	-
NC_045820.1	8355888	8356002	LINE/Penelope	698	-
NC_045820.1	963975	964147	SINE	1469	-
NC_045820.1	8505854	8506211	RC/Helitron	1569	-
NC_045820.1	7013471	7013635	LINE/R2-Hero	1014	-
NC_045820.1	4093623	4093757	Unknown	713	-
NC_045820.1	2190983	2191099	LINE/Penelope	509	-
NC_045820.1	7902789	7903061	LINE/RTE-RTE	481	-
NC_045820.1	3467530	3467674	LINE/Penelope	771	-
NC_045820.1	1654725	1655733	LINE/Penelope	728	-
NC_045820.1	61388	61537	Unknown	694	-
NC_045820.1	8355514	8355627	LINE/Penelope	663	-
NC_045820.1	6055486	6055763	DNA/TcMar-Mariner	1029	-
NC_045820.1	8334489	8334830	LINE/CR1-Zenon	555	-
NC_045820.1	7798823	7798957	LINE/Penelope	767	-
NC_045820.1	4367660	4367770	LINE/Penelope	475	-
NC_045820.1	6841908	6843215	DNA/TcMar-Tc1	8660	-
NC_045820.1	1161339	1161511	LINE/R1	863	-
NC_045820.1	4423683	4423832	LINE/Penelope	726	-
NC_045820.1	2339619	2339802	LINE/RTE-BovB	761	-
NC_045820.1	7300099	7300884	LINE/Penelope	4530	-
NC_045820.1	136240	136477	Unknown	404	-
NC_045820.1	3520570	3520975	LINE/R2-Hero	607	-
NC_045820.1	7670620	7670906	LTR	1558	-
NC_045820.1	5316208	5316341	LINE/R2-Hero	1054	-
NC_045820.1	3521710	3521944	SINE	1310	-
NC_045820.1	2418114	2418258	LINE/Penelope	634	-
NC_045820.1	8712071	8713338	LINE/CR1-Zenon	630	-
NC_045820.1	6848004	6850255	LINE/R2-Hero	19321	-
NC_045820.1	6255952	6256093	LINE/Penelope	1030	-
NC_045820.1	2074995	2075237	DNA/TcMar-Mariner	1248	-
NC_045820.1	4312198	4312604	LINE/R2-Hero	2403	-
NC_045820.1	4423947	4424136	LINE/R2-Hero	1233	-
NC_045820.1	5769073	5769190	LINE/Penelope	933	-
NC_045820.1	4240063	4240207	LINE/Penelope	1196	-
NC_045820.1	2132391	2132525	LINE/Penelope	830	-
NC_045820.1	5486957	5487182	LINE/Penelope	710	-
NC_045820.1	6018879	6018998	LINE/Penelope	601	-
NC_045820.1	7803085	7803377	Unknown	1355	-
NC_045820.1	4978671	4978844	LTR/Gypsy	727	-
NC_045820.1	80716	82079	LINE/R2-Hero	2285	-
NC_045820.1	7486187	7486427	RC/Helitron	602	-
NC_045820.1	6059635	6060155	LINE/R1	3628	-
NC_045820.1	3162612	3162792	LINE/R2-Hero	1230	-
NC_045820.1	368439	369293	LINE/R2-Hero	4649	-
NC_045820.1	7013447	7013571	LINE	407	-
NC_045820.1	7607320	7607975	LINE/R2-Hero	3408	-
NC_045820.1	2090913	2091824	DNA/TcMar-Tc1	1087	-
NC_045820.1	7002210	7002353	LINE/Penelope	476	-
NC_045820.1	6404045	6404174	SINE	823	-
NC_045820.1	6928541	6928833	SINE	2202	-
NC_045820.1	1514205	1514587	DNA/TcMar-Tc1	685	-
NC_045820.1	62918	63055	Unknown	687	-
NC_045820.1	5788564	5788742	RC/Helitron	732	-
NC_045820.1	3966465	3966878	DNA/TcMar-Mariner	973	-
NC_045820.1	2126203	2126324	LINE/Penelope	1025	-
NC_045820.1	7202127	7202485	LINE/RTE-RTE	517	-
NC_045820.1	7486729	7488599	LINE/I-Jockey	8572	-
NC_045820.1	1430164	1430991	RC/Helitron	4386	-
NC_045820.1	1673978	1674099	LINE/R2-Hero	716	-
NC_045820.1	7441146	7441878	LINE/CR1-Zenon	928	-
NC_045820.1	5847214	5847515	LINE/Penelope	1788	-
NC_045820.1	1569513	1569664	LINE/Penelope	797	-
NC_045820.1	8496809	8497014	Unknown	1491	-
NC_045820.1	6948421	6948610	LTR/Gypsy	775	-
NC_045820.1	5562316	5562439	Unknown	615	-
NC_045820.1	8458641	8458742	LTR	569	-
NC_045820.1	1276273	1276503	LINE/Penelope	1048	-
NC_045820.1	7899986	7900516	Unknown	3699	-
NC_045820.1	2368681	2368801	LINE/Penelope	525	-
NC_045820.1	8519402	8520077	LINE/RTE-BovB	5046	-
NC_045820.1	8109700	8109865	LINE/CR1-Zenon	461	-
NC_045820.1	17575	19795	RC/Helitron	9261	-
NC_045820.1	8142815	8143025	LTR/Gypsy	901	-
NC_045820.1	8776758	8776913	LINE/R1	1204	-
NC_045820.1	1031303	1031607	Unknown	1794	-
NC_045820.1	915388	915503	LINE/Penelope	478	-
NC_045820.1	5970691	5970892	LTR/Gypsy	1015	-
NC_045820.1	8861759	8862209	LINE/Penelope	619	-
NC_045820.1	4990753	4991197	DNA/TcMar-Mariner	589	-
NC_045820.1	670716	671106	DNA/TcMar-Pogo	744	-
NC_045820.1	584588	584894	LTR	1676	-
NC_045820.1	8166185	8168678	DNA/TcMar-Tc1	22667	-
NC_045820.1	6362818	6363011	SINE	1165	-
NC_045820.1	8753980	8755605	RC/Helitron	1611	-
NC_045820.1	8407143	8408186	LINE/Penelope	8656	-
NC_045820.1	8701248	8701477	Unknown	573	-
NC_045820.1	575662	575875	Unknown	944	-
NC_045820.1	6803367	6803497	LINE/R2-Hero	860	-
NC_045820.1	7553895	7554513	RC/Helitron	4337	-
NC_045820.1	8608629	8608962	LINE/R2-Hero	1690	-
NC_045820.1	1589312	1589867	Unknown	2264	-
NC_045820.1	7372491	7372608	LTR	576	-
NC_045820.1	5278213	5278413	Unknown	418	-
NC_045820.1	7637885	7638281	LINE/R2-Hero	1703	-
NC_045820.1	1015090	1015242	SINE	556	-
NC_045820.1	6130820	6130952	SINE	535	-
NC_045820.1	7248858	7249014	LTR	624	-
NC_045820.1	8078869	8079515	RC/Helitron	4140	-
NC_045820.1	1163132	1164776	DNA/Maverick	797	-
NC_045820.1	6975925	6976382	Unknown	3079	-
NC_045820.1	2307098	2307274	LINE/I-Jockey	572	-
NC_045820.1	6877158	6877284	LINE/Penelope	446	-
NC_045820.1	6911067	6911219	RC/Helitron	448	-
NC_045820.1	7448866	7449729	LINE/CR1-Zenon	2036	-
NC_045820.1	8455727	8457126	LINE/CR1	1048	-
NC_045820.1	8613789	8613969	LTR/Gypsy	757	-
NC_045820.1	878048	878237	LTR/Gypsy	795	-
NC_045820.1	1652764	1653949	DNA/TcMar-Mariner	5745	-
NC_045820.1	2183500	2183660	LTR/Gypsy	438	-
NC_045820.1	2155736	2155888	LINE/Penelope	873	-
NC_045820.1	6331648	6331867	Unknown	671	-
NC_045820.1	6056060	6056188	DNA/TcMar-Mariner	426	-
NC_045820.1	5937777	5937896	LINE/Penelope	452	-
NC_045820.1	3026104	3026222	RC/Helitron	777	-
NC_045820.1	7570614	7570834	LINE/R1	436	-
NC_045820.1	5992980	5993332	Unknown	1648	-
NC_045820.1	8769717	8770032	LINE/Penelope	964	-
NC_045820.1	7357232	7357490	LINE/R1	1940	-
NC_045820.1	7023907	7024148	RC/Helitron	933	-
NC_045820.1	6217151	6217297	LINE/Penelope	1212	-
NC_045820.1	1134113	1134214	LTR	777	-
NC_045820.1	3043881	3044167	SINE	2230	-
NC_045820.1	5738704	5738883	LTR	907	-
NC_045820.1	4949278	4949406	RC/Helitron	938	-
NC_045820.1	4267677	4269182	LINE/L2	9681	-
NC_045820.1	5001075	5001337	SINE	1812	-
NC_045820.1	8597263	8597450	RC/Helitron	766	-
NC_045820.1	8564982	8565314	DNA/TcMar-Tc1	664	-
NC_045820.1	6826265	6826475	LINE/R2-Hero	1538	-
NC_045820.1	6562529	6562698	Unknown	467	-
NC_045820.1	1209883	1210282	RC/Helitron	785	-
NC_045820.1	1329713	1329834	LINE/Penelope	550	-
NC_045820.1	1400529	1400729	LINE/R2-Hero	1562	-
NC_045820.1	2545371	2545601	LINE/Penelope	516	-
NC_045820.1	8410679	8411827	LINE/Penelope	8540	-
NC_045820.1	7301072	7301385	LINE/Penelope	2194	-
NC_045820.1	8820185	8820351	LTR/Gypsy	687	-
NC_045820.1	970825	971434	LINE/R2-Hero	4993	-
NC_045820.1	2097483	2098045	LINE/R2-Hero	3574	-
NC_045820.1	3495828	3495936	DNA/TcMar-Mariner	618	-
NC_045820.1	8701581	8701947	LINE/CR1-Zenon	606	-
NC_045820.1	6725489	6725725	DNA/hAT-Ac	1098	-
NC_045820.1	8796643	8797025	LINE/I-Jockey	1033	-
NC_045820.1	6950428	6952922	DNA/TcMar-Tc1	22632	-
NC_045820.1	3478525	3478712	RC/Helitron	692	-
NC_045820.1	5027	5195	SINE	1345	-
NC_045820.1	5888109	5889308	LINE/R2-Hero	9201	-
NC_045820.1	3308697	3309042	DNA/Zator	690	-
NC_045820.1	8613067	8613368	SINE	2551	-
NC_045820.1	8563157	8563300	LINE/R2-Hero	937	-
NC_045820.1	8747575	8747680	RC/Helitron	498	-
NC_045820.1	7429037	7429306	LINE/Penelope	621	-
NC_045820.1	6763883	6764487	DNA/TcMar-Tc1	464	-
NC_045820.1	1275393	1275563	SINE	1437	-
NC_045820.1	2588203	2588439	LINE/Penelope	550	-
NC_045820.1	2127646	2127780	LINE/Penelope	830	-
NC_045820.1	7298644	7300095	LINE/R2-Hero	11002	-
NC_045820.1	2626092	2626219	LINE/Penelope	429	-
NC_045820.1	1639562	1640381	LINE/Penelope	4095	-
NC_045820.1	4433280	4433392	LINE/Penelope	548	-
NC_045820.1	2016493	2016883	Unknown	2390	-
NC_045820.1	8309480	8309673	LTR/Gypsy	914	-
NC_045820.1	1943276	1943405	LTR	592	-
NC_045820.1	6335145	6335938	LINE/R2-Hero	6283	-
NC_045820.1	4186310	4186568	SINE	2030	-
NC_045820.1	8357049	8357365	RC/Helitron	2226	-
NC_045820.1	8521244	8521442	Unknown	734	-
NC_045820.1	1494236	1494844	RC/Helitron	4586	-
NC_045820.1	2590868	2591127	LINE/Penelope	1719	-
NC_045820.1	6832292	6832454	LINE/Penelope	481	-
NC_045820.1	20442	20746	RC/Helitron	404	-
NC_045820.1	7012527	7012647	LINE/R2-Hero	932	-
NC_045820.1	7232224	7232481	DNA/TcMar-Mariner	1937	-
NC_045820.1	60206	60420	LTR/Gypsy	870	-
NC_045820.1	6979445	6979592	LINE/R2-Hero	884	-
NC_045820.1	5146022	5146203	LTR	590	-
NC_045820.1	8476284	8476895	RC/Helitron	4554	-
NC_045820.1	1449940	1450089	LINE/Penelope	846	-
NC_045820.1	3173547	3173670	LINE/R2-Hero	918	-
NC_045820.1	5328956	5329206	RC/Helitron	1845	-
NC_045820.1	1846814	1846941	LINE/Penelope	521	-
NC_045820.1	3613051	3613179	DNA/TcMar-Tc1	462	-
NC_045820.1	2629981	2630998	LINE/Penelope	1322	-
NC_045820.1	3181318	3181530	LINE/R2-Hero	1038	-
NC_045820.1	1487243	1487433	LINE/Penelope	480	-
NC_045820.1	2602779	2602883	LINE/Penelope	561	-
NC_045820.1	6840504	6840619	LINE/Penelope	626	-
NC_045820.1	8133602	8133725	LINE/Penelope	471	-
NC_045820.1	5373821	5373926	LTR	463	-
NC_045820.1	7266961	7267077	LINE/Penelope	652	-
NC_045820.1	8146017	8146118	DNA/hAT-Charlie	434	-
NC_045820.1	5769189	5770053	LINE/I-Jockey	1303	-
NC_045820.1	7662185	7662440	LINE/CR1	777	-
NC_045821.1	8240772	8241031	LINE/R1	1547	+
NC_045821.1	1736079	1736202	RC/Helitron	531	+
NC_045821.1	3243769	3244375	RC/Helitron	2424	+
NC_045821.1	6573315	6573539	LINE/Penelope	549	+
NC_045821.1	1344722	1344924	DNA/TcMar-Mariner	753	+
NC_045821.1	571865	571977	LINE/Penelope	494	+
NC_045821.1	2082989	2083109	LINE/Penelope	659	+
NC_045821.1	8210882	8211159	LINE/CR1	1145	+
NC_045821.1	8201065	8201601	RC/Helitron	3006	+
NC_045821.1	6921207	6921519	Unknown	1447	+
NC_045821.1	280174	280908	LINE/Penelope	3647	+
NC_045821.1	2046881	2047022	LINE/Penelope	654	+
NC_045821.1	3710306	3710446	LINE/Penelope	914	+
NC_045821.1	1338269	1338460	LTR/Gypsy	773	+
NC_045821.1	1706447	1707577	LTR/Copia	1219	+
NC_045821.1	4735460	4735648	Simple_repeat	513	+
NC_045821.1	2334904	2335474	SINE	1205	+
NC_045821.1	7227149	7227514	LINE/Penelope	650	+
NC_045821.1	8384032	8384139	LINE/Penelope	529	+
NC_045821.1	604749	605025	SINE	2089	+
NC_045821.1	3016707	3017202	LINE/R2-Hero	4168	+
NC_045821.1	7410907	7411176	Unknown	640	+
NC_045821.1	5333169	5333415	DNA/hAT-Ac	532	+
NC_045821.1	5769686	5769831	SINE	1256	+
NC_045821.1	2200272	2200384	LINE/Penelope	461	+
NC_045821.1	4154103	4154281	LTR/Gypsy	868	+
NC_045821.1	3084744	3084882	LINE/Penelope	880	+
NC_045821.1	1126625	1126842	LINE/Penelope	1138	+
NC_045821.1	2401172	2401772	LINE/Penelope	604	+
NC_045821.1	1797032	1797324	Unknown	590	+
NC_045821.1	3711047	3711305	LINE/Penelope	1543	+
NC_045821.1	7583238	7583354	LTR	549	+
NC_045821.1	2899125	2899232	LINE/Penelope	678	+
NC_045821.1	6480168	6480370	LTR/Gypsy	978	+
NC_045821.1	6946162	6946733	DNA	2935	+
NC_045821.1	6806826	6806930	LINE/Penelope	440	+
NC_045821.1	982034	982165	LINE/Penelope	512	+
NC_045821.1	2803999	2804132	LINE/Penelope	463	+
NC_045821.1	7395091	7395390	RC/Helitron	2120	+
NC_045821.1	1075507	1075740	LTR/Gypsy	589	+
NC_045821.1	8273659	8273874	LTR/Gypsy	944	+
NC_045821.1	1496896	1497190	RC/Helitron	1240	+
NC_045821.1	2118216	2118340	LINE/RTE-BovB	687	+
NC_045821.1	8350677	8350929	DNA/TcMar-Mariner	422	+
NC_045821.1	7641289	7641448	LINE/R2-Hero	974	+
NC_045821.1	3283085	3283196	LINE/R2-Hero	791	+
NC_045821.1	1711903	1712244	LINE/Penelope	2172	+
NC_045821.1	1425198	1425877	LINE/Penelope	2333	+
NC_045821.1	7649430	7651414	LINE/Penelope	17882	+
NC_045821.1	5563758	5563892	LINE/Penelope	822	+
NC_045821.1	5824838	5825055	DNA/TcMar-Tc1	877	+
NC_045821.1	1439144	1439350	RC/Helitron	411	+
NC_045821.1	3213336	3213673	Unknown	1115	+
NC_045821.1	88705	88979	RC/Helitron	2012	+
NC_045821.1	2284391	2284850	Unknown	3590	+
NC_045821.1	7690694	7690848	LINE/Penelope	522	+
NC_045821.1	2535529	2535888	LTR	2616	+
NC_045821.1	5052830	5053129	SINE	2410	+
NC_045821.1	7203628	7204009	Unknown	2232	+
NC_045821.1	2460344	2460770	Unknown	1005	+
NC_045821.1	8327199	8327558	Unknown	1295	+
NC_045821.1	661816	661973	LINE/Penelope	664	+
NC_045821.1	1913757	1914257	Unknown	3307	+
NC_045821.1	689894	690169	RC/Helitron	1119	+
NC_045821.1	1874161	1874266	LTR/Gypsy	592	+
NC_045821.1	1494411	1494717	LINE/R2-Hero	1950	+
NC_045821.1	7113095	7113240	RC/Helitron	587	+
NC_045821.1	8243227	8243421	Unknown	841	+
NC_045821.1	6473738	6474229	DNA/TcMar-Mariner	771	+
NC_045821.1	7940402	7940703	SINE	2434	+
NC_045821.1	1783462	1783663	Unknown	517	+
NC_045821.1	7089223	7089368	RC/Helitron	532	+
NC_045821.1	5316123	5316240	LINE/Penelope	592	+
NC_045821.1	1677041	1677154	LTR	444	+
NC_045821.1	8296207	8296813	LINE/Penelope	2487	+
NC_045821.1	6820514	6821219	DNA/TcMar-Mariner	2098	+
NC_045821.1	7765840	7765966	LINE/Penelope	569	+
NC_045821.1	4903247	4903355	Unknown	901	+
NC_045821.1	8283002	8283143	LINE/R2-Hero	855	+
NC_045821.1	1602087	1602641	RC/Helitron	3874	+
NC_045821.1	5182004	5182183	LINE/R2-Hero	1333	+
NC_045821.1	2143241	2144067	DNA/TcMar-Tc1	647	+
NC_045821.1	7605684	7606165	DNA/PIF-Harbinger	504	+
NC_045821.1	3915585	3915914	Simple_repeat	774	+
NC_045821.1	1773961	1774276	Unknown	1718	+
NC_045821.1	1516202	1517509	LINE/Penelope	6721	+
NC_045821.1	1256945	1257666	LINE/R2-Hero	5076	+
NC_045821.1	7801857	7802108	LINE/R2-Hero	1569	+
NC_045821.1	6282421	6282667	LINE/R2-Hero	1375	+
NC_045821.1	7375657	7375802	LINE/Penelope	667	+
NC_045821.1	7547363	7547583	Simple_repeat	633	+
NC_045821.1	3216801	3218109	LINE/R2-Hero	9792	+
NC_045821.1	8246575	8246867	Unknown	1104	+
NC_045821.1	3764302	3764447	LINE/Penelope	820	+
NC_045821.1	3922145	3922354	Unknown	456	+
NC_045821.1	1972063	1972240	SINE	1416	+
NC_045821.1	5826744	5826909	LINE/R2-Hero	943	+
NC_045821.1	6760121	6760359	SINE	1984	+
NC_045821.1	1063137	1065359	LINE/L2	13956	+
NC_045821.1	7829397	7829634	Unknown	616	+
NC_045821.1	3657624	3657997	LINE/R2-Hero	2370	+
NC_045821.1	3517809	3517958	LINE/Penelope	626	+
NC_045821.1	7981394	7983188	Unknown	11988	+
NC_045821.1	2174375	2175392	LINE/RTE-BovB	4498	+
NC_045821.1	1788563	1789390	LINE/Dong-R4	1422	+
NC_045821.1	6917288	6917473	LTR/Gypsy	941	+
NC_045821.1	7712165	7712343	LTR/Gypsy	702	+
NC_045821.1	8280680	8281021	Unknown	2311	+
NC_045821.1	6023180	6023345	LINE/R2-Hero	1265	+
NC_045821.1	7493242	7493369	LINE/Penelope	604	+
NC_045821.1	1519627	1519814	LINE/R1	444	+
NC_045821.1	1637735	1637921	LTR/DIRS	412	+
NC_045821.1	7698539	7698651	LINE/Penelope	508	+
NC_045821.1	8577853	8578457	RC/Helitron	4718	+
NC_045821.1	4656981	4657117	LTR	403	+
NC_045821.1	1684823	1685093	SINE	1769	+
NC_045821.1	7851771	7852170	LINE/I-Jockey	1576	+
NC_045821.1	1312851	1313022	Unknown	760	+
NC_045821.1	1534719	1535079	Simple_repeat	715	+
NC_045821.1	6129874	6130141	Unknown	1354	+
NC_045821.1	6853414	6853656	Unknown	1738	+
NC_045821.1	7767058	7767176	LINE/RTE-BovB	645	+
NC_045821.1	7936884	7937021	RC/Helitron	420	+
NC_045821.1	2247651	2247815	LINE/Penelope	895	+
NC_045821.1	3065203	3065471	DNA/TcMar-Mariner	535	+
NC_045821.1	7919794	7920095	SINE	2316	+
NC_045821.1	894901	895203	LINE/Penelope	582	+
NC_045821.1	4931825	4931947	LTR	417	+
NC_045821.1	5409154	5409339	LINE/RTE-BovB	1435	+
NC_045821.1	6904349	6904590	Satellite	633	+
NC_045821.1	6306455	6306570	LINE/Penelope	560	+
NC_045821.1	8019420	8019553	LINE/RTE-BovB	999	+
NC_045821.1	1809453	1809597	RC/Helitron	542	+
NC_045821.1	3919140	3919243	LTR	658	+
NC_045821.1	5791102	5791401	SINE	2367	+
NC_045821.1	998364	998589	LINE/Penelope	625	+
NC_045821.1	2085310	2085539	LINE/Penelope	725	+
NC_045821.1	8329232	8329334	LINE/Penelope	766	+
NC_045821.1	6741322	6741525	LINE/R2-Hero	1510	+
NC_045821.1	6555095	6556188	LINE/Dong-R4	1751	+
NC_045821.1	8334862	8335805	LTR/Gypsy	748	+
NC_045821.1	5269638	5269798	LTR/Gypsy	437	+
NC_045821.1	1062610	1063178	DNA/TcMar-Tc1	1339	+
NC_045821.1	2265108	2265266	LTR/Gypsy	616	+
NC_045821.1	2645314	2645502	SINE	1459	+
NC_045821.1	6729863	6730050	LTR/Gypsy	909	+
NC_045821.1	8386029	8386136	LINE/Penelope	750	+
NC_045821.1	6445270	6445376	LINE/Penelope	522	+
NC_045821.1	1526251	1526435	LINE/Penelope	811	+
NC_045821.1	7880303	7881016	RC/Helitron	4737	+
NC_045821.1	5036640	5036776	LINE/Penelope	830	+
NC_045821.1	8474424	8475390	Simple_repeat	757	+
NC_045821.1	2108522	2108650	LTR/Gypsy	722	+
NC_045821.1	8022509	8022740	LINE/RTE-RTE	526	+
NC_045821.1	7716664	7716829	LINE/Penelope	462	+
NC_045821.1	7991111	7993483	LINE/RTE-RTE	1413	+
NC_045821.1	6964799	6965131	LINE/R2-Hero	1690	+
NC_045821.1	1210309	1210875	RC/Helitron	2828	+
NC_045821.1	4772087	4772316	LINE/R1	812	+
NC_045821.1	1316644	1316798	LINE/Penelope	955	+
NC_045821.1	4330288	4330567	LINE/Penelope	1539	+
NC_045821.1	1383551	1383903	LINE/CR1-Zenon	570	+
NC_045821.1	2675148	2675447	LINE/L2	2421	+
NC_045821.1	616479	616835	LINE/Penelope	496	+
NC_045821.1	7707611	7707811	LINE/Penelope	1269	+
NC_045821.1	4577986	4578311	DNA	1323	+
NC_045821.1	7874087	7874195	LTR	497	+
NC_045821.1	1988947	1989097	Unknown	424	+
NC_045821.1	2238035	2238232	Unknown	1169	+
NC_045821.1	7505074	7505330	Unknown	630	+
NC_045821.1	7467496	7467652	LINE/R2-Hero	1170	+
NC_045821.1	7161792	7161972	LINE/R2-Hero	767	+
NC_045821.1	4017669	4017953	LINE/Penelope	1987	+
NC_045821.1	8308831	8309001	LINE/CR1-Zenon	400	+
NC_045821.1	4971627	4971833	Unknown	714	+
NC_045821.1	8411804	8411957	LINE/Penelope	1282	+
NC_045821.1	8289602	8289723	LINE/Penelope	1017	+
NC_045821.1	4690436	4690734	LINE/L2	1530	+
NC_045821.1	2183464	2183714	LINE/R2-Hero	1575	+
NC_045821.1	3343986	3344111	LINE/CR1-Zenon	400	+
NC_045821.1	8049189	8049350	LINE/Penelope	542	+
NC_045821.1	6864147	6865090	LINE/RTE-BovB	5153	+
NC_045821.1	5846242	5846413	LINE/R2-Hero	952	+
NC_045821.1	1942511	1942789	LINE/Penelope	1702	+
NC_045821.1	1888514	1888671	RC/Helitron	493	+
NC_045821.1	3504388	3504745	DNA/TcMar-Mariner	641	+
NC_045821.1	7369101	7369246	LINE/Penelope	667	+
NC_045821.1	1490375	1490517	LINE/Penelope	633	+
NC_045821.1	5741986	5742456	LINE/R2-Hero	2307	+
NC_045821.1	6875466	6875778	Unknown	2374	+
NC_045821.1	7661097	7661239	LINE/Penelope	684	+
NC_045821.1	7844789	7845346	LINE/R2-Hero	3788	+
NC_045821.1	1489339	1489481	LINE/Penelope	649	+
NC_045821.1	574575	574721	LINE/Penelope	892	+
NC_045821.1	7870540	7870838	SINE	2479	+
NC_045821.1	7141341	7141481	LINE/Penelope	880	+
NC_045821.1	7636489	7637610	LINE/R2-Hero	5884	+
NC_045821.1	7694874	7694985	LINE/Penelope	546	+
NC_045821.1	120022	120264	Unknown	1130	+
NC_045821.1	7929768	7929995	LINE/Penelope	765	+
NC_045821.1	7186546	7186899	Unknown	2703	+
NC_045821.1	381615	381769	LINE/Penelope	929	+
NC_045821.1	2290698	2291105	Unknown	2268	+
NC_045821.1	1799330	1799626	SINE	2057	+
NC_045821.1	1721510	1722002	LINE/CR1	861	+
NC_045821.1	7912326	7912627	LINE/RTE-RTE	1032	+
NC_045821.1	5825057	5825174	LINE/Penelope	678	+
NC_045821.1	7464540	7464822	LINE/Penelope	553	+
NC_045821.1	2016148	2016638	LINE/CR1-Zenon	579	+
NC_045821.1	6626936	6627071	DNA/TcMar-Mariner	476	+
NC_045821.1	1204788	1206590	RC/Helitron	7097	+
NC_045821.1	5624874	5625031	Unknown	555	+
NC_045821.1	5464828	5466094	LTR/Gypsy	2239	+
NC_045821.1	570919	571055	LINE/Penelope	592	+
NC_045821.1	4625498	4625653	Unknown	603	+
NC_045821.1	8259444	8259596	LINE/Penelope	947	+
NC_045821.1	1220015	1220281	LINE/L2	547	+
NC_045821.1	7388766	7389009	LINE/Penelope	695	+
NC_045821.1	8278668	8278982	LINE/R2-Hero	1761	+
NC_045821.1	3909370	3909606	LINE/Penelope	835	+
NC_045821.1	803380	803840	SINE	1319	+
NC_045821.1	4905514	4907553	LTR/Gypsy	2030	+
NC_045821.1	1146131	1146245	LTR	573	+
NC_045821.1	3858137	3858355	LINE/R1	1365	+
NC_045821.1	1367674	1370166	DNA/TcMar-Tc1	22560	+
NC_045821.1	8165183	8166506	DNA/TcMar-Tc1	12013	+
NC_045821.1	1346143	1346245	LINE/I-Jockey	907	+
NC_045821.1	3572084	3572241	LINE/Penelope	837	+
NC_045821.1	7832034	7832328	LINE/R2-Hero	2063	+
NC_045821.1	5468377	5472151	LTR/Gypsy	7267	+
NC_045821.1	2291625	2292163	Unknown	4372	+
NC_045821.1	4323045	4323201	LINE/Penelope	856	+
NC_045821.1	1291043	1291648	RC/Helitron	4430	+
NC_045821.1	1309272	1309598	Unknown	1490	+
NC_045821.1	1126843	1128092	LINE/I-Jockey	10498	+
NC_045821.1	3480320	3480512	LTR	717	+
NC_045821.1	2418829	2419027	LINE/Penelope	1064	+
NC_045821.1	4347709	4348691	LINE/R2-Hero	4544	+
NC_045821.1	1588034	1589309	LINE/L2	3160	+
NC_045821.1	6584804	6585023	Unknown	512	+
NC_045821.1	2980253	2980426	LINE/Penelope	944	+
NC_045821.1	7682003	7682118	LINE/Penelope	791	+
NC_045821.1	1541934	1542121	LINE/R1	444	+
NC_045821.1	5813345	5813513	SINE	1391	+
NC_045821.1	6822701	6822858	LINE/R1	717	+
NC_045821.1	1540049	1540170	RC/Helitron	688	+
NC_045821.1	7227758	7227939	LINE/Penelope	418	+
NC_045821.1	8439802	8440015	LTR	528	+
NC_045821.1	4972127	4972718	Unknown	4027	+
NC_045821.1	426139	426537	RC/Helitron	423	+
NC_045821.1	2298510	2298714	LTR/Gypsy	773	+
NC_045821.1	109369	109517	RC/Helitron	612	+
NC_045821.1	1705582	1706085	LTR/Copia	1284	+
NC_045821.1	3545413	3546053	LINE/Penelope	1385	+
NC_045821.1	5822989	5823413	Unknown	1093	+
NC_045821.1	3505660	3505943	Unknown	1267	+
NC_045821.1	8333004	8333282	LTR/Gypsy	604	+
NC_045821.1	6976238	6976570	LINE/R2-Hero	1690	+
NC_045821.1	656782	657042	LTR	985	+
NC_045821.1	6890219	6890542	Unknown	858	+
NC_045821.1	987815	988038	RC/Helitron	607	+
NC_045821.1	1741180	1741446	LINE/L2	555	+
NC_045821.1	6630573	6630708	DNA/TcMar-Mariner	476	+
NC_045821.1	1321019	1321572	LINE/R2-Hero	4231	+
NC_045821.1	1514021	1514248	Unknown	447	+
NC_045821.1	3377854	3378008	LINE/Penelope	518	+
NC_045821.1	8305766	8305984	Simple_repeat	795	+
NC_045821.1	6857085	6857203	LINE/Penelope	464	+
NC_045821.1	5171352	5172044	RC/Helitron	4409	+
NC_045821.1	8153973	8154117	LINE/Penelope	729	+
NC_045821.1	6425816	6426036	LTR	1015	+
NC_045821.1	6813430	6814684	DNA/TcMar-Mariner	7161	+
NC_045821.1	5331060	5331241	LINE/R2-Hero	999	+
NC_045821.1	434400	434673	LINE/RTE-RTE	982	+
NC_045821.1	8612805	8613328	RC/Helitron	547	+
NC_045821.1	2057927	2058069	LINE/R2-Hero	889	+
NC_045821.1	5133051	5133179	LINE/Penelope	640	+
NC_045821.1	4696814	4696934	LINE/Penelope	703	+
NC_045821.1	2411848	2412112	LINE/Penelope	783	+
NC_045821.1	1137672	1138064	Unknown	1816	+
NC_045821.1	5828412	5828593	Unknown	549	+
NC_045821.1	1434106	1434318	LINE/R2-Hero	1808	+
NC_045821.1	5476113	5476323	LTR/Gypsy	862	+
NC_045821.1	7191663	7192741	DNA/TcMar-Tc1	2579	+
NC_045821.1	3865638	3865760	LTR	544	+
NC_045821.1	5573435	5573588	DNA/TcMar-Mariner	695	+
NC_045821.1	5849397	5849736	DNA/TcMar-Mariner	1011	+
NC_045821.1	1144034	1144974	DNA/TcMar-Mariner	5293	+
NC_045821.1	7756739	7756884	LTR/Gypsy	748	+
NC_045821.1	2431427	2431728	SINE	2421	+
NC_045821.1	4774232	4774806	LINE/R1	481	+
NC_045821.1	7840874	7841453	LINE/Penelope	1265	+
NC_045821.1	6602944	6603138	Unknown	472	+
NC_045821.1	8281019	8281122	LINE/Penelope	662	+
NC_045821.1	1363462	1363638	LTR/Gypsy	995	+
NC_045821.1	5295699	5296424	DNA	4213	+
NC_045821.1	2636511	2637059	LINE/R2-Hero	3711	+
NC_045821.1	7897877	7898344	RC/Helitron	2476	+
NC_045821.1	5014384	5014854	Unknown	1197	+
NC_045821.1	5750618	5750767	LINE/R2-Hero	1161	+
NC_045821.1	2402967	2403567	LINE/Penelope	604	+
NC_045821.1	5333676	5333859	LINE/RTE-BovB	839	+
NC_045821.1	1453474	1453673	LTR/Gypsy	994	+
NC_045821.1	1128503	1129532	Unknown	930	+
NC_045821.1	2993347	2993648	LINE/R2-Hero	2333	+
NC_045821.1	1031639	1031806	Simple_repeat	418	+
NC_045821.1	7309152	7309358	LTR/Gypsy	1005	+
NC_045821.1	4477566	4477703	LINE/Penelope	957	+
NC_045821.1	7721698	7721888	Unknown	431	+
NC_045821.1	2415286	2415450	LTR/Gypsy	670	+
NC_045821.1	1227818	1228078	Unknown	1216	+
NC_045821.1	7768502	7769825	DNA/TcMar-Tc1	12010	+
NC_045821.1	4690934	4691092	Unknown	425	+
NC_045821.1	1800640	1800972	LINE/R2-Hero	2534	+
NC_045821.1	7651891	7652555	LINE/Penelope	478	+
NC_045821.1	1549166	1549378	Unknown	454	+
NC_045821.1	2680498	2680790	Unknown	928	+
NC_045821.1	3259515	3259683	LINE/Penelope	758	+
NC_045821.1	3176215	3176870	LINE/R2-Hero	4545	+
NC_045821.1	8074461	8075782	LINE/R2-Hero	11488	+
NC_045821.1	1153124	1153366	LINE/Penelope	1669	+
NC_045821.1	7712992	7713192	LINE/Penelope	1269	+
NC_045821.1	1553106	1553599	LINE/Penelope	3022	+
NC_045821.1	6865206	6865384	Unknown	666	+
NC_045821.1	1367395	1367673	LINE/I-Jockey	1623	+
NC_045821.1	4161647	4162568	DNA/TcMar-Tc1	8334	+
NC_045821.1	6162603	6162728	LINE/Penelope	586	+
NC_045821.1	7147242	7147865	RC/Helitron	4561	+
NC_045821.1	631653	632058	Unknown	1462	+
NC_045821.1	1404326	1404473	LINE/CR1-Zenon	437	+
NC_045821.1	7019716	7019862	RC/Helitron	597	+
NC_045821.1	2047482	2047653	LINE/R2-Hero	1075	+
NC_045821.1	7454711	7454915	LINE/R2-Hero	1488	+
NC_045821.1	5477874	5478042	LINE/Penelope	948	+
NC_045821.1	1187620	1187785	LINE/Penelope	755	+
NC_045821.1	8610128	8610408	LINE/Penelope	1035	+
NC_045821.1	5302482	5302594	LINE/CR1-Zenon	400	+
NC_045821.1	4716699	4717303	Unknown	1377	+
NC_045821.1	2637223	2637456	SINE	1794	+
NC_045821.1	5451828	5451951	LINE/Penelope	965	+
NC_045821.1	8187735	8188403	LINE/R2-Hero	1464	+
NC_045821.1	3356082	3356542	RC/Helitron	2297	+
NC_045821.1	7504761	7505017	LINE/Penelope	564	+
NC_045821.1	3045838	3046070	RC/Helitron	543	+
NC_045821.1	6507282	6507660	Unknown	3094	+
NC_045821.1	3756894	3757076	RC/Helitron	1539	+
NC_045821.1	2387555	2387663	LINE/R1	479	+
NC_045821.1	3773711	3773957	LINE/Penelope	714	+
NC_045821.1	7087694	7088074	RC/Helitron	1173	+
NC_045821.1	2319646	2319839	LTR/Gypsy	993	+
NC_045821.1	729454	729748	SINE	2313	+
NC_045821.1	7429084	7430402	DNA/TcMar-Tc1	11930	+
NC_045821.1	3991500	3991612	LTR	588	+
NC_045821.1	8325459	8326093	LINE/L2	2215	+
NC_045821.1	7852170	7852724	RC/Helitron	4185	+
NC_045821.1	1715722	1716320	LINE/R2-Hero	4273	+
NC_045821.1	6786763	6786943	Unknown	426	+
NC_045821.1	7788904	7789055	LINE/Penelope	814	+
NC_045821.1	6821191	6821555	DNA/TcMar-Mariner	848	+
NC_045821.1	643617	643893	LINE/R2-Hero	1413	+
NC_045821.1	5378230	5378658	RC/Helitron	2227	+
NC_045821.1	7213918	7214085	LTR	639	+
NC_045821.1	7572604	7572718	LINE/Penelope	602	+
NC_045821.1	3510455	3510923	LINE/Penelope	702	+
NC_045821.1	7048141	7048361	Unknown	452	+
NC_045821.1	477400	477512	LINE/Penelope	618	+
NC_045821.1	3675021	3675485	LINE/R1	1627	+
NC_045821.1	1724734	1725056	SINE	2099	+
NC_045821.1	7164384	7164489	SINE	783	+
NC_045821.1	1730162	1730632	Unknown	3253	+
NC_045821.1	7375311	7375502	LTR/Gypsy	1011	+
NC_045821.1	1209524	1209626	RC/Helitron	407	+
NC_045821.1	1775839	1776037	Unknown	731	+
NC_045821.1	7744518	7744707	Unknown	420	+
NC_045821.1	1563434	1563605	LINE/R1	756	+
NC_045821.1	4323390	4323646	RC/Helitron	847	+
NC_045821.1	3018128	3018817	LINE/R2-Hero	4754	+
NC_045821.1	7617136	7617332	LTR/Gypsy	1011	+
NC_045821.1	4226061	4226167	LINE/Penelope	618	+
NC_045821.1	4478566	4478863	SINE	2279	+
NC_045821.1	7484206	7484412	Unknown	439	+
NC_045821.1	1092749	1093119	LINE/R1	539	+
NC_045821.1	4775682	4777579	LINE/R1	1567	+
NC_045821.1	3132314	3132501	SINE	1461	+
NC_045821.1	3343829	3343931	LTR/Gypsy	600	+
NC_045821.1	8353079	8353331	DNA/TcMar-Mariner	409	+
NC_045821.1	8484081	8484225	LINE/Penelope	610	+
NC_045821.1	261836	262248	DNA/hAT-Ac	838	+
NC_045821.1	8497459	8498969	LINE/Penelope	13751	+
NC_045821.1	1492079	1492527	LINE/RTE-RTE	769	+
NC_045821.1	5700120	5700364	Unknown	640	+
NC_045821.1	8482254	8482428	LTR/Gypsy	593	+
NC_045821.1	6259488	6259600	LINE/Penelope	634	+
NC_045821.1	2899568	2899811	Unknown	720	+
NC_045821.1	2083109	2083213	Unknown	526	+
NC_045821.1	4051004	4051150	LINE/Penelope	1172	+
NC_045821.1	1905915	1906022	LINE/R2-Hero	764	+
NC_045821.1	1594795	1595093	SINE	1958	+
NC_045821.1	7634665	7634980	LINE/R2-Hero	2052	+
NC_045821.1	517679	517805	LINE/Penelope	451	+
NC_045821.1	8427598	8427702	LINE/Penelope	513	+
NC_045821.1	7207043	7208154	DNA/TcMar-Tc1	2631	+
NC_045821.1	6592838	6593037	Unknown	549	+
NC_045821.1	1714235	1714576	LINE/Penelope	2172	+
NC_045821.1	5787767	5787937	LTR	500	+
NC_045821.1	8237405	8237542	LINE/R1	1125	+
NC_045821.1	1737608	1738064	LINE/R2-Hero	3457	+
NC_045821.1	7816943	7817194	LINE/R2-Hero	1679	+
NC_045821.1	3188784	3188936	LINE/Penelope	918	+
NC_045821.1	1309705	1309981	SINE	1568	+
NC_045821.1	1364560	1364867	LINE/R2-Hero	2335	+
NC_045821.1	1565277	1565448	LINE/R1	765	+
NC_045821.1	8440346	8440459	LINE/Penelope	660	+
NC_045821.1	6154742	6154857	LINE/Penelope	526	+
NC_045821.1	4413559	4413699	LINE/Penelope	717	+
NC_045821.1	7779676	7779896	Unknown	1402	+
NC_045821.1	8146923	8147068	RC/Helitron	660	+
NC_045821.1	7116560	7117170	RC/Helitron	4598	+
NC_045821.1	8241344	8241944	RC/Helitron	4344	+
NC_045821.1	1505503	1505719	LTR/Gypsy	944	+
NC_045821.1	7950089	7950316	LINE/Penelope	765	+
NC_045821.1	2115556	2116226	LINE/Penelope	1568	+
NC_045821.1	2028359	2028581	Unknown	1750	+
NC_045821.1	4138188	4138326	LINE/Penelope	883	+
NC_045821.1	2585013	2585184	LINE/R2-Hero	1186	+
NC_045821.1	1538905	1539870	LINE/Penelope	3649	+
NC_045821.1	347481	347584	DNA/hAT-Blackjack	403	+
NC_045821.1	8055309	8055443	LINE/Penelope	905	+
NC_045821.1	5753994	5754143	LINE/R2-Hero	1161	+
NC_045821.1	6427219	6427351	DNA/Zator	676	+
NC_045821.1	6130915	6132635	Simple_repeat	633	+
NC_045821.1	2283464	2283871	Unknown	2268	+
NC_045821.1	941174	941543	Unknown	1587	+
NC_045821.1	7629946	7630144	LTR/Gypsy	903	+
NC_045821.1	2430879	2431009	SINE	892	+
NC_045821.1	1676289	1676467	LINE/Penelope	424	+
NC_045821.1	1430653	1430819	LINE/R1	926	+
NC_045821.1	4789661	4789862	LTR	703	+
NC_045821.1	8434228	8434379	LINE/Penelope	1008	+
NC_045821.1	582645	582752	LINE/Penelope	420	+
NC_045821.1	2217624	2217860	LINE/RTE-RTE	525	+
NC_045821.1	360544	360738	LINE/R2-Hero	1475	+
NC_045821.1	4807703	4808544	LINE/R2-Hero	678	+
NC_045821.1	3233593	3234310	RC/Helitron	5000	+
NC_045821.1	2260445	2260746	SINE	2269	+
NC_045821.1	7647402	7647521	LINE/Penelope	533	+
NC_045821.1	5813027	5813163	SINE	1010	+
NC_045821.1	3690569	3690684	LINE/Penelope	621	+
NC_045821.1	5206448	5206651	LINE/R1	1265	+
NC_045821.1	2176099	2176245	LINE/Penelope	807	+
NC_045821.1	1528033	1528250	LTR/Gypsy	969	+
NC_045821.1	6118792	6118909	RC/Helitron	533	+
NC_045821.1	1549382	1549535	LINE/Penelope	792	+
NC_045821.1	5477546	5477676	LINE/Penelope	1128	+
NC_045821.1	7648410	7648549	LTR/Gypsy	528	+
NC_045821.1	1239139	1239400	LINE/L2	533	+
NC_045821.1	1585661	1586983	DNA/TcMar-Tc1	12010	+
NC_045821.1	7812232	7813436	DNA/TcMar-Tc1	10898	+
NC_045821.1	6912412	6913720	LINE/R2-Hero	6977	+
NC_045821.1	2325687	2326370	LINE/R2-Hero	4755	+
NC_045821.1	3770295	3770541	LINE/Penelope	714	+
NC_045821.1	3226960	3227190	LINE/R2-Hero	1774	+
NC_045821.1	1517688	1517809	RC/Helitron	688	+
NC_045821.1	5008207	5008727	DNA/hAT-Ac	969	+
NC_045821.1	1314539	1314711	Unknown	782	+
NC_045821.1	7793299	7793483	LINE/R2-Hero	1248	+
NC_045821.1	2690945	2691139	Unknown	621	+
NC_045821.1	1525655	1525838	LTR/Gypsy	733	+
NC_045821.1	3079252	3079478	LTR/Gypsy	498	+
NC_045821.1	3548875	3549060	LINE/Penelope	1482	+
NC_045821.1	3041636	3041868	RC/Helitron	548	+
NC_045821.1	1122936	1123591	LTR	513	+
NC_045821.1	2385658	2385844	LINE/Penelope	551	+
NC_045821.1	6585895	6586044	LINE/R2-Hero	805	+
NC_045821.1	7621944	7622155	LTR/Gypsy	922	+
NC_045821.1	7625464	7625668	LTR/Gypsy	988	+
NC_045821.1	8531990	8532199	LTR/Gypsy	956	+
NC_045821.1	7895927	7896411	RC/Helitron	2264	+
NC_045821.1	2043919	2044135	LINE/Penelope	1742	+
NC_045821.1	3068846	3069069	DNA/TcMar-Mariner	528	+
NC_045821.1	6386440	6386626	Unknown	413	+
NC_045821.1	5009100	5009401	DNA/hAT-Ac	1376	+
NC_045821.1	3214032	3214316	RC/Helitron	1069	+
NC_045821.1	706483	706587	LINE/Penelope	413	+
NC_045821.1	5475105	5475228	DNA/hAT-Charlie	405	+
NC_045821.1	7333779	7333890	Unknown	422	+
NC_045821.1	6639181	6639473	LINE/R2-Hero	1977	+
NC_045821.1	6830471	6830612	LINE/Penelope	680	+
NC_045821.1	7736100	7736379	SINE	2300	+
NC_045821.1	5021687	5022026	Unknown	1514	+
NC_045821.1	2330480	2330681	LTR/Gypsy	894	+
NC_045821.1	2510489	2510639	LINE/Penelope	770	+
NC_045821.1	2239587	2239784	Unknown	1169	+
NC_045821.1	2048946	2049421	LINE/R2-Hero	1173	+
NC_045821.1	2114416	2114559	SINE	1163	+
NC_045821.1	5455155	5455340	LINE/R2-Hero	957	+
NC_045821.1	764711	764861	LINE/Penelope	876	+
NC_045821.1	594974	595124	LTR	594	+
NC_045821.1	2490249	2490368	LINE/R2-Hero	946	+
NC_045821.1	1491411	1491774	Unknown	1975	+
NC_045821.1	1358495	1358686	LTR/Gypsy	773	+
NC_045821.1	3287049	3287160	LINE/R2-Hero	800	+
NC_045821.1	6921981	6922981	RC/Helitron	2885	+
NC_045821.1	6846993	6847138	LINE/Penelope	975	+
NC_045821.1	7449514	7449624	SINE	830	+
NC_045821.1	7066075	7066229	LINE/Penelope	520	+
NC_045821.1	1217078	1217719	RC/Helitron	4503	+
NC_045821.1	5823464	5823851	DNA/TcMar-Mariner	512	+
NC_045821.1	1710613	1710954	LINE/Penelope	2127	+
NC_045821.1	6849883	6849989	LINE/Penelope	498	+
NC_045821.1	2855245	2855434	LTR/Gypsy	500	+
NC_045821.1	6771190	6771398	Unknown	1648	+
NC_045821.1	6923428	6924134	DNA/TcMar-Tc1	1102	+
NC_045821.1	5481014	5481196	LINE/R2-Hero	908	+
NC_045821.1	6693174	6693343	LINE/Penelope	850	+
NC_045821.1	2264692	2264819	LTR/Gypsy	601	+
NC_045821.1	8329492	8329821	LINE/CR1-Zenon	631	+
NC_045821.1	3893879	3894014	Simple_repeat	423	+
NC_045821.1	7843813	7843915	LTR	687	+
NC_045821.1	8454100	8454284	Unknown	453	+
NC_045821.1	6854571	6854908	Unknown	2334	+
NC_045821.1	8069280	8069937	RC/Helitron	4080	+
NC_045821.1	5830526	5830865	DNA/TcMar-Mariner	1033	+
NC_045821.1	1587743	1587969	LINE/R2-Hero	1325	+
NC_045821.1	7998447	7998986	LINE/R2-Hero	1947	+
NC_045821.1	1133313	1133705	Unknown	1818	+
NC_045821.1	6423740	6423934	LTR/Gypsy	942	+
NC_045821.1	1320158	1320292	LINE/Penelope	662	+
NC_045821.1	7288080	7288312	LINE/Penelope	481	+
NC_045821.1	5507549	5507897	LINE/R2-Hero	2337	+
NC_045821.1	954154	954311	LINE/RTE-BovB	882	+
NC_045821.1	630871	631021	SINE	860	+
NC_045821.1	3209384	3209932	LINE/I-Jockey	2798	+
NC_045821.1	3910126	3910382	LTR	1164	+
NC_045821.1	2053217	2053453	LINE/Penelope	687	+
NC_045821.1	1923094	1923329	Unknown	485	+
NC_045821.1	3534063	3534206	LINE/Penelope	726	+
NC_045821.1	2190348	2190462	LINE/Penelope	481	+
NC_045821.1	3997796	3998008	LINE/Penelope	1085	+
NC_045821.1	2011865	2012355	LINE/CR1-Zenon	579	+
NC_045821.1	6450119	6450557	LTR/Copia	676	+
NC_045821.1	3607913	3609593	LINE/Penelope	13464	+
NC_045821.1	7368755	7368946	LTR/Gypsy	1011	+
NC_045821.1	459968	460146	LTR/Gypsy	693	+
NC_045821.1	7782769	7783554	LINE/Penelope	3112	+
NC_045821.1	1236644	1237000	RC/Helitron	2325	+
NC_045821.1	5693300	5693585	SINE	2120	+
NC_045821.1	2254636	2254810	LINE/Penelope	1063	+
NC_045821.1	2460940	2461084	RC/Helitron	608	+
NC_045821.1	7363862	7364063	LINE/R2-Hero	1291	+
NC_045821.1	7092301	7092734	RC/Helitron	3259	+
NC_045821.1	1567313	1568094	DNA	5536	+
NC_045821.1	4591667	4591850	LINE/R2-Hero	1406	+
NC_045821.1	3086072	3086349	Unknown	1073	+
NC_045821.1	6664790	6665264	RC/Helitron	3485	+
NC_045821.1	8227059	8227299	Unknown	1710	+
NC_045821.1	7539039	7539195	LINE/Penelope	482	+
NC_045821.1	5463682	5463940	SINE	1849	+
NC_045821.1	8210317	8210480	LINE/CR1	578	+
NC_045821.1	6837106	6837401	RC/Helitron	960	+
NC_045821.1	7111530	7111941	RC/Helitron	1242	+
NC_045821.1	1850838	1850956	LINE/Penelope	850	+
NC_045821.1	1739270	1739413	LTR	520	+
NC_045821.1	2387827	2388118	LTR	510	+
NC_045821.1	4949929	4950137	Unknown	448	+
NC_045821.1	2801387	2801543	LINE/Penelope	782	+
NC_045821.1	8519134	8519433	SINE	2339	+
NC_045821.1	6668560	6669403	LINE/Penelope	7241	+
NC_045821.1	3869303	3869452	LINE/Penelope	675	+
NC_045821.1	72166	72363	Simple_repeat	613	+
NC_045821.1	939237	939371	RC/Helitron	411	+
NC_045821.1	495540	495735	LINE/Penelope	565	+
NC_045821.1	6134540	6134689	LINE/Penelope	1249	+
NC_045821.1	7851647	7851770	RC/Helitron	815	+
NC_045821.1	1247180	1247440	Unknown	1190	+
NC_045821.1	7461030	7461277	LINE/Penelope	595	+
NC_045821.1	2223928	2224613	LINE/L2	1070	+
NC_045821.1	4777702	4777818	LINE/R1	419	+
NC_045821.1	963112	963230	LINE/RTE-BovB	645	+
NC_045821.1	2669941	2670231	RC/Helitron	1074	+
NC_045821.1	4026016	4026267	LINE/Penelope	512	+
NC_045821.1	1758323	1760111	LINE/R2-Hero	11325	+
NC_045821.1	6634796	6634903	LINE/Penelope	439	+
NC_045821.1	8322459	8323508	LINE/RTE-RTE	2206	+
NC_045821.1	8268056	8268223	LINE/Penelope	858	+
NC_045821.1	6812027	6812697	DNA/TcMar-Mariner	3855	+
NC_045821.1	6853072	6853177	Unknown	849	+
NC_045821.1	347493	347656	DNA/TcMar-Tc1	448	+
NC_045821.1	4875693	4875833	Unknown	434	+
NC_045821.1	3093128	3093442	LINE/R2-Hero	1231	+
NC_045821.1	5842920	5843349	Unknown	1107	+
NC_045821.1	2838351	2838487	LINE/Penelope	463	+
NC_045821.1	8222463	8222734	Unknown	1147	+
NC_045821.1	576074	576603	LINE/R2-Hero	3318	+
NC_045821.1	5177257	5177421	LINE/R2-Hero	1086	+
NC_045821.1	1294736	1295130	RC/Helitron	2894	+
NC_045821.1	8237538	8237813	RC/Helitron	1946	+
NC_045821.1	1937032	1937753	LINE/R1	564	+
NC_045821.1	7640141	7640617	LINE/R2-Hero	3299	+
NC_045821.1	2098111	2098588	LINE/R2-Hero	1975	+
NC_045821.1	7601348	7601469	LTR	515	+
NC_045821.1	627542	627670	LINE/CR1-Zenon	453	+
NC_045821.1	401911	402094	LINE/Penelope	736	+
NC_045821.1	1636219	1636487	SINE	2161	+
NC_045821.1	1893688	1895386	LTR	14857	+
NC_045821.1	2248725	2248913	LINE/R2-Hero	986	+
NC_045821.1	4931760	4931885	LINE/Penelope	851	+
NC_045821.1	8203245	8203573	SINE	1855	+
NC_045821.1	7455522	7455630	Unknown	621	+
NC_045821.1	5016936	5017140	LINE/Penelope	814	+
NC_045821.1	6105513	6105707	LTR/Gypsy	847	+
NC_045821.1	7421375	7421653	Unknown	589	+
NC_045821.1	1139125	1139420	SINE	2332	+
NC_045821.1	7738379	7738610	SINE	2055	+
NC_045821.1	8255160	8256771	DNA/TcMar-Tc1	14768	+
NC_045821.1	6711388	6711724	RC/Helitron	942	+
NC_045821.1	3104298	3104565	LINE/CR1-Zenon	682	+
NC_045821.1	1536773	1537000	Unknown	447	+
NC_045821.1	6719826	6720065	RC/Helitron	604	+
NC_045821.1	5692038	5692191	LINE/Penelope	681	+
NC_045821.1	7432915	7433044	LINE/R2-Hero	938	+
NC_045821.1	3527053	3527564	LINE/R2-Hero	1949	+
NC_045821.1	4596374	4596497	DNA/hAT-Charlie	419	+
NC_045821.1	8137050	8137388	DNA/TcMar-Mariner	1018	+
NC_045821.1	897931	898216	LINE/R2-Hero	1951	+
NC_045821.1	3073188	3073382	LTR/Gypsy	634	+
NC_045821.1	1512050	1512323	Simple_repeat	605	+
NC_045821.1	7882482	7882948	RC/Helitron	2511	+
NC_045821.1	6840670	6840981	LINE/CR1-Zenon	458	-
NC_045821.1	2236786	2237815	Unknown	4775	-
NC_045821.1	1139517	1139746	DNA/TcMar-Tc1	513	-
NC_045821.1	3490085	3490333	Unknown	1374	-
NC_045821.1	2589439	2589573	DNA/Academ-1	415	-
NC_045821.1	3355595	3355853	LINE/R2-Hero	1825	-
NC_045821.1	1126315	1126573	Unknown	699	-
NC_045821.1	1116241	1116531	LINE/Penelope	775	-
NC_045821.1	507386	507542	LINE/Penelope	886	-
NC_045821.1	1677023	1677140	LINE/Penelope	583	-
NC_045821.1	7432383	7432684	SINE	2473	-
NC_045821.1	1787666	1787966	SINE	2393	-
NC_045821.1	280904	281113	LINE/Penelope	1842	-
NC_045821.1	4590302	4591317	DNA/TcMar-Tc1	9217	-
NC_045821.1	543988	544092	LTR	462	-
NC_045821.1	7254549	7254660	LINE/Penelope	527	-
NC_045821.1	7709594	7709795	LTR/Gypsy	882	-
NC_045821.1	7392468	7392761	DNA/hAT-Ac	517	-
NC_045821.1	1482666	1483791	LINE/R2-Hero	4052	-
NC_045821.1	5030684	5031912	DNA/TcMar-Mariner	5592	-
NC_045821.1	2062620	2062833	Unknown	1144	-
NC_045821.1	7806835	7807426	LINE/R1	1335	-
NC_045821.1	3195311	3195509	DNA/TcMar-Tc1	1458	-
NC_045821.1	8276478	8276818	Unknown	2331	-
NC_045821.1	2201964	2202118	LINE/Penelope	898	-
NC_045821.1	1829713	1830008	LINE/L2	606	-
NC_045821.1	8553034	8553249	LTR/Gypsy	870	-
NC_045821.1	8194454	8194762	Unknown	634	-
NC_045821.1	1013641	1014886	LINE/Penelope	11294	-
NC_045821.1	4391098	4391200	LTR	758	-
NC_045821.1	7719966	7720497	Unknown	3356	-
NC_045821.1	2427421	2427558	LINE/Penelope	1162	-
NC_045821.1	6132528	6132665	DNA/TcMar-Mariner	494	-
NC_045821.1	6455797	6456019	RC/Helitron	504	-
NC_045821.1	2843937	2844054	LINE/Penelope	1056	-
NC_045821.1	6474243	6474389	LINE/R1	454	-
NC_045821.1	5207213	5208158	DNA/TcMar-Tc1	8627	-
NC_045821.1	1904693	1904820	Unknown	638	-
NC_045821.1	1052236	1053726	LINE/Penelope	3212	-
NC_045821.1	3534402	3534697	LINE/Penelope	1507	-
NC_045821.1	8422212	8422487	LINE/Penelope	1608	-
NC_045821.1	6749101	6749403	SINE	2353	-
NC_045821.1	7913217	7913361	LINE/Penelope	1213	-
NC_045821.1	2273948	2274064	Unknown	503	-
NC_045821.1	8114153	8114562	RC/Helitron	1795	-
NC_045821.1	6435411	6435660	Unknown	975	-
NC_045821.1	1305272	1305864	LINE/Penelope	779	-
NC_045821.1	5750257	5750602	Unknown	2311	-
NC_045821.1	7868478	7868738	LINE/R1	1672	-
NC_045821.1	2883652	2883951	LINE/R2-Hero	957	-
NC_045821.1	78211	78348	LINE/Penelope	750	-
NC_045821.1	2994191	2994488	DNA/TcMar-Tc1	630	-
NC_045821.1	2219147	2219401	Unknown	599	-
NC_045821.1	2599481	2600271	DNA	665	-
NC_045821.1	5809217	5809597	LINE/Penelope	2409	-
NC_045821.1	8474016	8474187	LTR/Gypsy	803	-
NC_045821.1	8222464	8222781	Unknown	723	-
NC_045821.1	7512780	7512904	RC/Helitron	522	-
NC_045821.1	268107	268339	LINE/R1	1454	-
NC_045821.1	907840	908344	LINE/RTE-RTE	1921	-
NC_045821.1	1302463	1302688	LINE/Penelope	756	-
NC_045821.1	2375575	2376179	RC/Helitron	4144	-
NC_045821.1	1907755	1907908	LTR	744	-
NC_045821.1	7383630	7383734	LINE/Penelope	465	-
NC_045821.1	7385492	7385646	LINE/R2-Hero	664	-
NC_045821.1	7021222	7021528	SINE	2310	-
NC_045821.1	7213875	7214110	LINE/Penelope	472	-
NC_045821.1	510314	510454	Unknown	441	-
NC_045821.1	2617120	2617328	DNA	1382	-
NC_045821.1	6417110	6417237	LINE/Penelope	554	-
NC_045821.1	4760934	4761493	LINE/Penelope	1643	-
NC_045821.1	7183194	7183351	LTR/Gypsy	715	-
NC_045821.1	4226050	4226154	LTR	429	-
NC_045821.1	4829122	4830138	LINE/Penelope	8670	-
NC_045821.1	3546861	3547013	LINE/Penelope	919	-
NC_045821.1	415940	416185	LINE/R2-Hero	1783	-
NC_045821.1	5476432	5476605	RC/Helitron	1368	-
NC_045821.1	8193082	8193510	Unknown	3130	-
NC_045821.1	1086793	1087163	Unknown	2919	-
NC_045821.1	7673986	7675369	LINE/R2-Hero	11909	-
NC_045821.1	1816909	1817078	LTR/Gypsy	729	-
NC_045821.1	5491369	5491518	RC/Helitron	416	-
NC_045821.1	8246563	8246820	Unknown	1243	-
NC_045821.1	7668463	7668970	LINE/Penelope	1365	-
NC_045821.1	4449598	4449790	LTR/Gypsy	988	-
NC_045821.1	7307107	7307252	LINE/Penelope	792	-
NC_045821.1	2176771	2177071	SINE	2529	-
NC_045821.1	6682172	6682405	Unknown	1009	-
NC_045821.1	1497198	1497528	RC/Helitron	1717	-
NC_045821.1	6630921	6631135	LTR	779	-
NC_045821.1	6449566	6450113	LINE/I-Jockey	2233	-
NC_045821.1	378296	379168	LINE/R2-Hero	2106	-
NC_045821.1	6614532	6615857	DNA/TcMar-Tc1	11892	-
NC_045821.1	7331856	7332211	LINE/R2-Hero	2123	-
NC_045821.1	2348905	2349217	Unknown	2573	-
NC_045821.1	1443609	1443930	DNA/TcMar-Tc1	562	-
NC_045821.1	2281053	2281395	LINE/R1	1970	-
NC_045821.1	7731116	7731902	DNA/TcMar-Mariner	5376	-
NC_045821.1	5717087	5717377	SINE	1634	-
NC_045821.1	2600274	2600668	DNA	1653	-
NC_045821.1	3190814	3191311	Unknown	3235	-
NC_045821.1	5949147	5949349	LINE/R2-Hero	1401	-
NC_045821.1	7702438	7702571	LINE/Penelope	890	-
NC_045821.1	5557377	5558130	DNA	5318	-
NC_045821.1	7743637	7743800	RC/Helitron	521	-
NC_045821.1	346138	346314	LINE/Penelope	998	-
NC_045821.1	991505	992051	LINE/Penelope	735	-
NC_045821.1	7693049	7693236	LTR/Gypsy	902	-
NC_045821.1	8207870	8210134	LINE/R2-Hero	14770	-
NC_045821.1	7830185	7830360	LTR/Gypsy	849	-
NC_045821.1	7551269	7551398	LINE/Penelope	675	-
NC_045821.1	3304688	3304819	DNA/hAT-Charlie	580	-
NC_045821.1	6704052	6704339	Unknown	925	-
NC_045821.1	1257689	1257799	LINE/Penelope	415	-
NC_045821.1	524426	524776	LINE/Penelope	1182	-
NC_045821.1	1526463	1526579	LINE/R2-Hero	923	-
NC_045821.1	2010478	2010991	LINE/R2-Hero	3424	-
NC_045821.1	7423835	7423984	LINE/RTE-BovB	756	-
NC_045821.1	1317656	1318005	RC/Helitron	2565	-
NC_045821.1	7909628	7909928	SINE	2377	-
NC_045821.1	7177938	7179774	LINE/R2-Hero	6390	-
NC_045821.1	5234866	5235157	LINE/I-Jockey	727	-
NC_045821.1	2833077	2833295	LINE/Penelope	442	-
NC_045821.1	3182089	3182820	DNA	5158	-
NC_045821.1	4733351	4735200	LINE/R2-Hero	13195	-
NC_045821.1	2250416	2250720	SINE	2409	-
NC_045821.1	808813	809924	LINE/CR1	2691	-
NC_045821.1	6810099	6810583	LINE/RTE-RTE	772	-
NC_045821.1	8128375	8128487	LINE/CR1	552	-
NC_045821.1	3715199	3715331	RC/Helitron	998	-
NC_045821.1	5643679	5643828	RC/Helitron	512	-
NC_045821.1	7829442	7829717	Unknown	1417	-
NC_045821.1	7759772	7760558	DNA/TcMar-Mariner	5376	-
NC_045821.1	6456693	6457036	LINE/I-Jockey	1399	-
NC_045821.1	1960774	1962789	LINE/Penelope	1896	-
NC_045821.1	2296913	2297061	LINE/Penelope	653	-
NC_045821.1	7021534	7022034	LINE/Penelope	3125	-
NC_045821.1	3209075	3209267	Unknown	846	-
NC_045821.1	7884709	7884884	RC/Helitron	461	-
NC_045821.1	7132160	7132974	DNA/TcMar-Mariner	819	-
NC_045821.1	2048290	2048899	RC/Helitron	3939	-
NC_045821.1	3209267	3209385	Unknown	636	-
NC_045821.1	7977634	7977969	LINE/R1	2303	-
NC_045821.1	1546690	1546826	LINE/Penelope	1160	-
NC_045821.1	2139562	2140780	LINE/R1	3978	-
NC_045821.1	6451276	6451619	LINE/I-Jockey	1400	-
NC_045821.1	5159194	5159500	LINE/I-Jockey	878	-
NC_045821.1	7954917	7955209	LINE/Penelope	1997	-
NC_045821.1	1958432	1958680	Unknown	486	-
NC_045821.1	1376197	1377468	DNA/TcMar-Mariner	5426	-
NC_045821.1	6945637	6945832	LINE/R2-Hero	1219	-
NC_045821.1	3326867	3327133	LINE/R2-Hero	1589	-
NC_045821.1	7957983	7958135	LINE/Penelope	986	-
NC_045821.1	6817622	6817741	LINE/Penelope	838	-
NC_045821.1	2436490	2436759	Unknown	820	-
NC_045821.1	3723400	3723551	SINE	1229	-
NC_045821.1	1945895	1946018	LINE/Penelope	793	-
NC_045821.1	6869393	6869514	LTR	949	-
NC_045821.1	684708	684989	RC/Helitron	1090	-
NC_045821.1	6311606	6311874	SINE	1506	-
NC_045821.1	2327786	2327930	LINE/Penelope	778	-
NC_045821.1	8352927	8353236	Unknown	1497	-
NC_045821.1	1226572	1226718	SINE	1178	-
NC_045821.1	7128034	7128299	Unknown	705	-
NC_045821.1	1988946	1989063	Unknown	564	-
NC_045821.1	7679229	7680109	LINE/L2	4574	-
NC_045821.1	8046326	8046507	LINE/R2-Hero	1143	-
NC_045821.1	1577853	1578053	LINE/R2-Hero	1348	-
NC_045821.1	2462337	2462541	LINE/R1	425	-
NC_045821.1	3866291	3866491	LINE/Penelope	1452	-
NC_045821.1	5170516	5170640	LINE/Penelope	818	-
NC_045821.1	7198403	7198535	Unknown	629	-
NC_045821.1	1892849	1893223	LTR/Gypsy	442	-
NC_045821.1	376273	376416	LINE/Penelope	682	-
NC_045821.1	8524074	8524260	LTR/Gypsy	872	-
NC_045821.1	960021	960211	LTR/Gypsy	931	-
NC_045821.1	3214595	3214697	LINE/Penelope	627	-
NC_045821.1	6934881	6935055	Unknown	602	-
NC_045821.1	7791273	7791609	RC/Helitron	1971	-
NC_045821.1	3546190	3546579	LINE/Penelope	2333	-
NC_045821.1	6535154	6535270	Unknown	920	-
NC_045821.1	3622871	3623295	LINE/R2-Hero	1688	-
NC_045821.1	8274303	8274444	LINE/R2-Hero	855	-
NC_045821.1	4764454	4764781	DNA/TcMar-Tc1	2981	-
NC_045821.1	4071315	4071459	LINE/Penelope	485	-
NC_045821.1	1346515	1346904	LINE/CR1-Zenon	967	-
NC_045821.1	6058471	6058591	LINE/Penelope	590	-
NC_045821.1	1229727	1229840	DNA/TcMar-Mariner	506	-
NC_045821.1	2805187	2805467	Unknown	1226	-
NC_045821.1	3334615	3335082	LINE/RTE-RTE	2478	-
NC_045821.1	1959029	1959429	Unknown	1535	-
NC_045821.1	4358431	4358928	Unknown	2235	-
NC_045821.1	2349311	2349587	Unknown	1794	-
NC_045821.1	1182969	1183078	LINE/Penelope	609	-
NC_045821.1	1206590	1206808	RC/Helitron	662	-
NC_045821.1	996339	996505	LTR/Gypsy	627	-
NC_045821.1	7774100	7774379	Unknown	805	-
NC_045821.1	7735248	7735424	LTR/Gypsy	912	-
NC_045821.1	7532434	7532536	LINE/L2	557	-
NC_045821.1	8611666	8611835	RC/Helitron	1082	-
NC_045821.1	3586574	3586697	LINE/Penelope	430	-
NC_045821.1	7472145	7472258	LINE/Penelope	421	-
NC_045821.1	4674039	4674258	DNA/TcMar-Tc1	862	-
NC_045821.1	7413358	7413507	LINE/RTE-BovB	756	-
NC_045821.1	2312491	2313042	DNA/hAT-Ac	1565	-
NC_045821.1	7103562	7103822	Unknown	797	-
NC_045821.1	8583055	8584226	DNA/TcMar-Tc1	3167	-
NC_045821.1	1180792	1181042	LINE/R2-Hero	1664	-
NC_045821.1	3947754	3948197	Unknown	2055	-
NC_045821.1	570924	571100	Unknown	421	-
NC_045821.1	6824929	6825145	Unknown	534	-
NC_045821.1	7404976	7405094	LINE/Penelope	756	-
NC_045821.1	5428771	5428930	LINE/Penelope	928	-
NC_045821.1	3016032	3016707	LINE/R2-Hero	4844	-
NC_045821.1	7387532	7387759	Unknown	461	-
NC_045821.1	8461740	8461943	LTR/Gypsy	1119	-
NC_045821.1	1256464	1256610	LINE/Penelope	687	-
NC_045821.1	5278892	5279065	LINE/R2-Hero	1125	-
NC_045821.1	810062	810688	LINE/Penelope	1090	-
NC_045821.1	1167107	1167260	LINE/Penelope	1176	-
NC_045821.1	2614584	2614978	DNA	1653	-
NC_045821.1	618225	618668	LTR	941	-
NC_045821.1	2975656	2975843	LTR	460	-
NC_045821.1	3014577	3015513	LINE/R2-Hero	2924	-
NC_045821.1	7167070	7167570	LINE/R2-Hero	2442	-
NC_045821.1	909711	909935	LTR/Gypsy	989	-
NC_045821.1	3519791	3519915	LINE/Penelope	436	-
NC_045821.1	8598570	8599158	RC/Helitron	435	-
NC_045821.1	7691293	7691485	Unknown	642	-
NC_045821.1	2340343	2340648	Unknown	1234	-
NC_045821.1	5824004	5824287	SINE	1985	-
NC_045821.1	6217877	6217992	LINE/Penelope	909	-
NC_045821.1	533008	533805	LINE/R2-Hero	5506	-
NC_045821.1	3869719	3869824	Unknown	428	-
NC_045821.1	2966577	2966679	LINE/Penelope	538	-
NC_045821.1	7900064	7900283	RC/Helitron	475	-
NC_045821.1	2978931	2979114	LTR/Gypsy	903	-
NC_045821.1	1319989	1320157	DNA/TcMar-Tc1	458	-
NC_045821.1	8484083	8484289	Unknown	400	-
NC_045821.1	2541769	2541897	SINE	1035	-
NC_045821.1	1648717	1648888	LTR/Gypsy	807	-
NC_045821.1	2427042	2427163	LINE/Penelope	441	-
NC_045821.1	7647075	7647202	LINE/Penelope	609	-
NC_045821.1	5845469	5845606	LTR	751	-
NC_045821.1	5036083	5036185	LTR	632	-
NC_045821.1	1111306	1111596	LINE/Penelope	783	-
NC_045821.1	2160680	2160977	SINE	2104	-
NC_045821.1	6360968	6361172	LINE/Penelope	401	-
NC_045821.1	7383241	7383417	LINE/Penelope	1148	-
NC_045821.1	8440910	8441107	LTR/Gypsy	880	-
NC_045821.1	6822782	6823658	DNA/TcMar-Mariner	775	-
NC_045821.1	516309	516560	LINE/Penelope	644	-
NC_045821.1	2063570	2063782	Unknown	1115	-
NC_045821.1	4653458	4654492	LINE/R2-Hero	2233	-
NC_045821.1	7590981	7591104	SINE	956	-
NC_045821.1	6675208	6675432	Unknown	1399	-
NC_045821.1	7979812	7981082	DNA/TcMar-Tc1	11523	-
NC_045821.1	2329707	2329813	LINE/Penelope	461	-
NC_045821.1	6071377	6071582	LINE/Penelope	413	-
NC_045821.1	7181477	7181713	LINE/R1	928	-
NC_045821.1	7548396	7548596	LINE/L2	758	-
NC_045821.1	3203792	3203900	LINE/Penelope	430	-
NC_045821.1	1185419	1185563	RC/Helitron	524	-
NC_045821.1	6448455	6448667	LINE/I-Jockey	791	-
NC_045821.1	4064164	4064304	LINE/Penelope	481	-
NC_045821.1	1745273	1745383	LINE/R2-Hero	711	-
NC_045821.1	5255178	5255300	LINE/Penelope	479	-
NC_045821.1	7583215	7583331	LINE/Penelope	874	-
NC_045821.1	2031393	2031518	LINE/Penelope	635	-
NC_045821.1	1686248	1686352	LINE/Penelope	526	-
NC_045821.1	1452460	1452601	LINE/Penelope	646	-
NC_045821.1	5475345	5475544	LTR/Gypsy	1006	-
NC_045821.1	6026408	6027615	DNA/TcMar-Mariner	3765	-
NC_045821.1	6676600	6676929	LINE/R2-Hero	2247	-
NC_045821.1	384841	385021	LINE/Penelope	910	-
NC_045821.1	7995928	7996055	LINE/Penelope	480	-
NC_045821.1	7652110	7652750	LINE/Penelope	4321	-
NC_045821.1	7832704	7832845	LINE/Penelope	810	-
NC_045821.1	7859126	7859308	LINE/Penelope	478	-
NC_045821.1	2046911	2047069	LTR	734	-
NC_045821.1	7684910	7685120	LTR/Gypsy	917	-
NC_045821.1	5271021	5271390	Unknown	2755	-
NC_045821.1	6735931	6736042	LINE/Penelope	478	-
NC_045821.1	7665188	7665647	LINE/Penelope	1667	-
NC_045821.1	7512629	7512869	Unknown	629	-
NC_045821.1	4030588	4030711	LINE/Penelope	773	-
NC_045821.1	7201833	7202535	LINE/R2-Hero	3839	-
NC_045821.1	4222050	4222162	DNA/hAT-Charlie	557	-
NC_045821.1	5277567	5277709	LINE/Penelope	664	-
NC_045821.1	2288296	2288637	LINE/R1	1966	-
NC_045821.1	87812	88580	LINE/R2-Hero	4512	-
NC_045821.1	4789758	4789890	LINE/Penelope	552	-
NC_045821.1	6537547	6537778	DNA/TcMar-Mariner	657	-
NC_045821.1	2312022	2312491	LINE/R2-Hero	2584	-
NC_045821.1	6668344	6668474	DNA/TcMar-Tc1	1145	-
NC_045821.1	6768357	6768464	LINE/Penelope	904	-
NC_045821.1	7676454	7677082	LINE/R1	1045	-
NC_045821.1	4704380	4704667	LTR	1557	-
NC_045821.1	3128487	3128720	LTR/Gypsy	583	-
NC_045821.1	5332825	5333009	Unknown	564	-
NC_045821.1	7394456	7394573	LTR/Gypsy	489	-
NC_045821.1	8031269	8031408	SINE	995	-
NC_045821.1	6318412	6318525	LINE/Penelope	940	-
NC_045821.1	8309204	8310167	LINE/R2-Hero	837	-
NC_045821.1	829287	829715	RC/Helitron	3061	-
NC_045821.1	6092399	6092602	LINE/Penelope	413	-
NC_045821.1	7961217	7961398	LINE/R2-Hero	928	-
NC_045821.1	3480390	3480540	LINE/Penelope	870	-
NC_045821.1	806345	807002	LINE/Penelope	1134	-
NC_045821.1	3210032	3210181	Unknown	665	-
NC_045821.1	3048061	3048681	RC/Helitron	4273	-
NC_045821.1	3583811	3584183	Unknown	2901	-
NC_045821.1	1312796	1313012	Unknown	454	-
NC_045821.1	2914530	2914716	LINE/L2	933	-
NC_045821.1	8355819	8356293	LINE/Penelope	2014	-
NC_045821.1	3005841	3006132	LINE/Penelope	764	-
NC_045821.1	561236	561447	RC/Helitron	1343	-
NC_045821.1	2891729	2892028	LINE/R2-Hero	957	-
NC_045821.1	7665073	7665183	Unknown	518	-
NC_045821.1	7752916	7753851	RC/Helitron	4375	-
NC_045821.1	6448763	6449542	DNA/TcMar-Tc1	3968	-
NC_045821.1	3110982	3111195	LTR/Gypsy	842	-
NC_045821.1	1750099	1750292	LINE/R2-Hero	1480	-
NC_045821.1	8393797	8393903	LINE/Penelope	425	-
NC_045821.1	6781357	6781558	SINE	1702	-
NC_045821.1	3996697	3996873	DNA/TcMar-Mariner	875	-
NC_045821.1	7912652	7912761	LINE/Penelope	507	-
NC_045821.1	7810838	7811429	LINE/R1	1335	-
NC_045821.1	1592251	1592377	SINE	1000	-
NC_045821.1	8012698	8012919	Unknown	677	-
NC_045821.1	1494843	1495224	LINE/CR1-Zenon	502	-
NC_045821.1	4301395	4301594	RC/Helitron	616	-
NC_045821.1	1538648	1538908	LINE/Penelope	871	-
NC_045821.1	7714710	7714913	Unknown	983	-
NC_045821.1	8229366	8229535	LTR/Gypsy	725	-
NC_045821.1	8507031	8507237	LTR/Gypsy	992	-
NC_045821.1	2386774	2387511	DNA	1416	-
NC_045821.1	8354312	8354890	LINE/R2-Hero	4099	-
NC_045821.1	6141372	6141618	Unknown	436	-
NC_045821.1	1353283	1354554	DNA/TcMar-Mariner	5419	-
NC_045821.1	4972698	4972998	Unknown	1979	-
NC_045821.1	8606799	8607462	LTR/Gypsy	899	-
NC_045821.1	7167887	7168010	LINE/Penelope	972	-
NC_045821.1	8543419	8543628	LTR/Gypsy	956	-
NC_045821.1	7667271	7667420	LINE/Penelope	764	-
NC_045821.1	1174002	1174111	LINE/Penelope	574	-
NC_045821.1	2767910	2768024	LINE/Penelope	744	-
NC_045821.1	6634893	6635147	Unknown	1426	-
NC_045821.1	1999017	1999155	LINE/Penelope	459	-
NC_045821.1	4707403	4707991	Unknown	3297	-
NC_045821.1	2095805	2096020	Unknown	1692	-
NC_045821.1	3709611	3711026	DNA/TcMar-Mariner	3551	-
NC_045821.1	2120057	2121309	DNA/TcMar-Tc1	11400	-
NC_045821.1	2344498	2344714	LINE/CR1-Zenon	468	-
NC_045821.1	2400668	2400791	RC/Helitron	729	-
NC_045821.1	4823791	4823958	LINE/L2	1365	-
NC_045821.1	7716640	7716747	LTR	440	-
NC_045821.1	3548841	3548988	Unknown	441	-
NC_045821.1	6483855	6483999	RC/Helitron	587	-
NC_045821.1	8283943	8284058	RC/Helitron	468	-
NC_045821.1	1767288	1767401	LINE/Penelope	563	-
NC_045821.1	5467175	5467449	SINE	1194	-
NC_045821.1	2509937	2510123	LTR/Gypsy	632	-
NC_045821.1	7601367	7601497	LINE/Penelope	758	-
NC_045821.1	3015617	3016009	LINE/R2-Hero	2560	-
NC_045821.1	1993071	1993271	LTR/Gypsy	629	-
NC_045821.1	7196804	7196944	LINE/R1	849	-
NC_045821.1	275791	275940	Unknown	596	-
NC_045821.1	881318	882493	DNA/TcMar-Tc1	4163	-
NC_045821.1	6768753	6768859	LINE/Penelope	518	-
NC_045821.1	2427636	2427988	RC/Helitron	1666	-
NC_045821.1	1903037	1903275	Unknown	804	-
NC_045821.1	1542484	1542619	LINE/Penelope	540	-
NC_045821.1	3991489	3991599	LINE/Penelope	952	-
NC_045821.1	1609311	1611725	RC/Helitron	19732	-
NC_045821.1	4293992	4294204	LINE/Penelope	489	-
NC_045821.1	6494311	6494459	RC/Helitron	578	-
NC_045821.1	916458	916600	LINE/Penelope	690	-
NC_045821.1	6712629	6712808	LTR	770	-
NC_045821.1	3191405	3191747	LINE/Penelope	1403	-
NC_045821.1	8273962	8274241	SINE	1948	-
NC_045821.1	6629169	6629629	RC/Helitron	3021	-
NC_045821.1	1825722	1826155	LINE/R2-Hero	3103	-
NC_045821.1	5644054	5644324	LINE/R2-Hero	1733	-
NC_045821.1	2112564	2112980	Unknown	3393	-
NC_045821.1	7466938	7467082	LINE/Penelope	959	-
NC_045821.1	7713999	7714715	LINE/L2	4844	-
NC_045821.1	1955210	1955359	Unknown	1091	-
NC_045821.1	3909372	3909482	Unknown	634	-
NC_045821.1	6066643	6066932	SINE	2250	-
NC_045821.1	817129	817557	RC/Helitron	3061	-
NC_045821.1	7856797	7857481	LINE/R2-Hero	5541	-
NC_045821.1	4602537	4602805	Unknown	676	-
NC_045821.1	8030171	8030345	LINE/R2-Hero	1007	-
NC_045821.1	3526936	3527066	LINE/Penelope	492	-
NC_045821.1	2037925	2038050	LINE/Penelope	742	-
NC_045821.1	7164598	7164951	LINE/RTE-RTE	719	-
NC_045821.1	5843927	5844210	SINE	1997	-
NC_045821.1	3351542	3351660	LINE/Penelope	971	-
NC_045821.1	587313	587916	DNA/TcMar-Tc1	1079	-
NC_045821.1	1209825	1210240	LINE/I-Jockey	542	-
NC_045821.1	5862834	5863032	LINE/Penelope	461	-
NC_045821.1	6867091	6867245	LINE/Penelope	756	-
NC_045821.1	3216561	3216763	LTR/Gypsy	1141	-
NC_045821.1	2029138	2029675	LINE/R2-Hero	4425	-
NC_045821.1	6410473	6411249	RC/Helitron	3635	-
NC_045821.1	4323393	4324560	RC/Helitron	408	-
NC_045821.1	7692061	7692477	RC/Helitron	2870	-
NC_045821.1	3350640	3350941	Unknown	1458	-
NC_045821.1	6647696	6647875	DNA	429	-
NC_045821.1	5518351	5518524	DNA/hAT-Charlie	705	-
NC_045821.1	4737952	4738093	LINE/Penelope	804	-
NC_045821.1	4930712	4931010	Unknown	758	-
NC_045821.1	1577677	1577822	Unknown	589	-
NC_045821.1	2526443	2526584	LINE/Penelope	696	-
NC_045821.1	1651959	1652132	LINE/Penelope	757	-
NC_045821.1	8294911	8295042	LINE/CR1-Zenon	427	-
NC_045821.1	1456275	1457116	DNA/TcMar-Mariner	918	-
NC_045821.1	3494280	3494435	LINE/Penelope	1209	-
NC_045821.1	7044850	7044953	LINE/Penelope	477	-
NC_045821.1	1206806	1208003	RC/Helitron	1130	-
NC_045821.1	805094	806219	LINE/CR1	2854	-
NC_045821.1	7858809	7859017	SINE	1661	-
NC_045821.1	375855	376053	LINE/R2-Hero	1120	-
NC_045821.1	7531442	7531550	RC/Helitron	401	-
NC_045821.1	6481014	6482051	LINE/I-Jockey	5333	-
NC_045821.1	6625399	6625999	RC/Helitron	4267	-
NC_045821.1	8139187	8139383	SINE	1688	-
NC_045821.1	5336599	5337236	DNA/TcMar-Tc1	1452	-
NC_045821.1	7717387	7717693	Unknown	874	-
NC_045821.1	1585334	1585435	LTR/Gypsy	457	-
NC_045821.1	2420715	2421261	DNA/TcMar-Tc1	495	-
NC_045821.1	139488	139635	LINE/Penelope	1226	-
NC_045821.1	6444244	6444516	RC/Helitron	1611	-
NC_045821.1	1565824	1565983	LINE/Penelope	922	-
NC_045821.1	2983768	2983897	LINE/R2-Hero	962	-
NC_045821.1	4004085	4004500	Unknown	1479	-
NC_045821.1	6148002	6148204	LINE/Penelope	449	-
NC_045821.1	6930356	6930654	SINE	2473	-
NC_045821.1	1728965	1729345	Unknown	2493	-
NC_045821.1	7833162	7833346	LTR/Gypsy	967	-
NC_045821.1	403294	403399	LINE/Penelope	607	-
NC_045821.1	1795360	1795832	LINE/RTE-RTE	705	-
NC_045821.1	3534086	3534187	LTR	748	-
NC_045821.1	2507840	2508229	RC/Helitron	2857	-
NC_045821.1	7174534	7174665	Unknown	591	-
NC_045821.1	7720824	7720973	RC/Helitron	519	-
NC_045821.1	2602798	2603012	DNA	1422	-
NC_045821.1	3661786	3662061	LTR	1254	-
NC_045821.1	3243103	3243275	LTR/Gypsy	766	-
NC_045821.1	498750	498858	LINE/R2-Hero	638	-
NC_045821.1	6461246	6461478	RC/Helitron	525	-
NC_045821.1	8552920	8553053	LINE/CR1-Zenon	427	-
NC_045821.1	8146490	8146646	RC/Helitron	598	-
NC_045821.1	899999	901088	DNA/TcMar-Mariner	8135	-
NC_045821.1	2426078	2426246	RC/Helitron	1265	-
NC_045821.1	6703184	6703326	RC/Helitron	824	-
NC_045821.1	2688254	2688490	LINE/Penelope	438	-
NC_045821.1	1964142	1964310	LTR/Gypsy	693	-
NC_045821.1	2470973	2471424	Unknown	3332	-
NC_045821.1	2005176	2005680	LINE/R2-Hero	3434	-
NC_045821.1	1549263	1549380	LINE/Penelope	612	-
NC_045821.1	3332608	3332761	LINE/Penelope	790	-
NC_045821.1	336037	336179	LINE/Penelope	438	-
NC_045821.1	8210474	8210735	LINE/R2-Hero	1654	-
NC_045821.1	6817561	6817665	LTR	436	-
NC_045821.1	2338425	2338714	Unknown	1226	-
NC_045821.1	7386919	7387215	SINE	2427	-
NC_045821.1	2138156	2138346	LINE/R1	1140	-
NC_045821.1	7185204	7185511	LINE/R1	1013	-
NC_045821.1	6764933	6765083	LTR/Gypsy	548	-
NC_045821.1	7999673	8000038	Unknown	2769	-
NC_045821.1	7387937	7388454	LINE/R2-Hero	3272	-
NC_045821.1	535727	536051	Unknown	1480	-
NC_045821.1	7509719	7509869	LINE/Penelope	659	-
NC_045821.1	87404	87652	LINE/Penelope	544	-
NC_045821.1	1245508	1245784	SINE	2170	-
NC_045821.1	8118578	8118683	LINE/Penelope	568	-
NC_045821.1	8047431	8047570	SINE	995	-
NC_045821.1	8562634	8564112	LINE/CR1	2376	-
NC_045821.1	960637	960749	LINE/Penelope	487	-
NC_045821.1	8080384	8080618	LINE/R2-Hero	1479	-
NC_045821.1	6844237	6844547	LINE/CR1-Zenon	458	-
NC_045821.1	5835126	5835246	LINE/RTE-BovB	577	-
NC_045821.1	7109003	7109177	LTR/Gypsy	710	-
NC_045821.1	6684628	6684741	LINE/Penelope	477	-
NC_045821.1	1125490	1125871	Unknown	1097	-
NC_045821.1	8021872	8022020	LTR/Gypsy	589	-
NC_045821.1	454201	454322	LINE/R2-Hero	672	-
NC_045821.1	5753633	5753978	Unknown	2311	-
NC_045821.1	224487	224840	LINE/R2-Hero	2840	-
NC_045821.1	7131449	7131557	LINE/Penelope	739	-
NC_045821.1	7301195	7301296	LINE/Penelope	504	-
NC_045821.1	8075790	8075972	Unknown	1493	-
NC_045821.1	1739224	1739412	Unknown	491	-
NC_045821.1	72230	72381	DNA/TcMar-Tc1	491	-
NC_045821.1	1314484	1314701	Unknown	416	-
NC_045821.1	723198	723316	LINE/Penelope	591	-
NC_045821.1	2273537	2273659	Unknown	460	-
NC_045821.1	3011131	3011393	RC/Helitron	1880	-
NC_045821.1	6518714	6519274	LINE/R2-Hero	3436	-
NC_045821.1	2075077	2076200	DNA/TcMar-Tc1	635	-
NC_045821.1	5853839	5853959	LINE/RTE-BovB	577	-
NC_045821.1	621921	622162	LTR	910	-
NC_045821.1	1954441	1954737	LINE/RTE-BovB	417	-
NC_045821.1	2123738	2123859	LINE/RTE-RTE	613	-
NC_045821.1	1924170	1924404	Unknown	604	-
NC_045821.1	1719848	1720027	LTR/Gypsy	813	-
NC_045821.1	1902746	1902898	LINE/Penelope	859	-
NC_045821.1	5247743	5248115	DNA	1933	-
NC_045821.1	5681701	5681814	LINE/Penelope	547	-
NC_045821.1	1559625	1559790	LINE/Penelope	561	-
NC_045821.1	2222075	2222329	Unknown	619	-
NC_045821.1	1130896	1131024	LINE/Penelope	715	-
NC_045821.1	5711232	5711603	Unknown	3016	-
NC_045821.1	2277437	2277739	SINE	2474	-
NC_045821.1	7837707	7838321	RC/Helitron	4637	-
NC_045821.1	2841299	2841485	LTR/Gypsy	962	-
NC_045821.1	4296391	4296502	LINE/Penelope	508	-
NC_045821.1	1548974	1549263	LINE/Penelope	792	-
NC_045821.1	5516708	5517541	DNA/hAT-Charlie	1424	-
NC_045821.1	3758099	3758250	LINE/Penelope	681	-
NC_045821.1	7824091	7824659	DNA	3766	-
NC_045821.1	8055289	8055426	Unknown	449	-
NC_045821.1	6627286	6627496	LTR	606	-
NC_045821.1	2467455	2467631	LINE/R1	860	-
NC_045821.1	7248860	7248970	LINE/Penelope	515	-
NC_045821.1	2786272	2786437	LINE/Penelope	1250	-
NC_045821.1	7705837	7707603	Unknown	8560	-
NC_045821.1	3585747	3586446	LINE/R2-Hero	1482	-
NC_045821.1	1784590	1784750	LINE/Penelope	942	-
NC_045821.1	5713930	5714286	Unknown	2753	-
NC_045821.1	1306484	1306680	DNA/TcMar-Tc1	530	-
NC_045821.1	2560823	2561009	LTR/Gypsy	978	-
NC_045821.1	858321	858464	LINE/Penelope	986	-
NC_045821.1	7048226	7048362	LINE/Penelope	836	-
NC_045821.1	34678	35691	LINE/R1	7514	-
NC_045821.1	399933	400338	LINE/L2	2944	-
NC_045821.1	1520156	1520291	LINE/Penelope	565	-
NC_045821.1	8034368	8034541	LTR	411	-
NC_045821.1	6909207	6909324	LINE/Penelope	733	-
NC_045821.1	1650076	1650419	LINE/R2-Hero	2115	-
NC_045821.1	7561856	7562031	Unknown	639	-
NC_045821.1	6397559	6397681	LINE/R2-Hero	748	-
NC_045821.1	1284953	1285066	LINE/Penelope	564	-
NC_045821.1	5030067	5030206	DNA/TcMar-Mariner	551	-
NC_045821.1	2420050	2420460	LTR/Copia	1087	-
NC_045821.1	1524834	1525200	LINE/Penelope	470	-
NC_045821.1	1138317	1139098	DNA/TcMar-Tc1	1619	-
NC_045821.1	7339340	7339464	LINE/Penelope	678	-
NC_045821.1	6082985	6083780	RC/Helitron	2766	-
NC_045821.1	1761701	1762122	LINE/L2	643	-
NC_045821.1	1043141	1044425	DNA/TcMar-Tc1	6345	-
NC_045821.1	523836	524270	LINE/Penelope	558	-
NC_045821.1	3707584	3707846	SINE	1503	-
NC_045821.1	216617	216968	LINE/R2-Hero	2675	-
NC_045821.1	7189633	7189859	LTR	1676	-
NC_045821.1	5794230	5794649	LINE/L2	3021	-
NC_045821.1	1959455	1959672	LINE/R2-Hero	1071	-
NC_045821.1	2613791	2614581	DNA	665	-
NC_045821.1	3734415	3734544	RC/Helitron	434	-
NC_045821.1	2042021	2042126	Unknown	459	-
NC_045821.1	7703519	7703723	LTR/Gypsy	917	-
NC_045821.1	2875861	2876156	SINE	1935	-
NC_045821.1	7204125	7204371	LTR	773	-
NC_045821.1	1135234	1135379	LINE/Penelope	775	-
NC_045821.1	4696813	4696915	LTR	725	-
NC_045821.1	1931659	1931893	Unknown	573	-
NC_045821.1	2023287	2023409	Unknown	628	-
NC_045821.1	8611416	8611670	LINE/R1	1515	-
NC_045821.1	7688642	7688913	Unknown	638	-
NC_045821.1	6723641	6723921	LINE/R2-Hero	1771	-
NC_045821.1	2561238	2561368	LINE/Penelope	584	-
NC_045821.1	8351918	8352169	LINE/R2-Hero	1776	-
NC_045821.1	5352088	5352415	LINE/R2-Hero	2264	-
NC_045821.1	7671788	7673072	LINE/R2-Hero	2269	-
NC_045821.1	2385451	2385657	LTR/Gypsy	894	-
NC_045821.1	7681026	7681209	Unknown	416	-
NC_045821.1	6389306	6389458	LINE/Penelope	959	-
NC_045821.1	1133958	1134739	DNA/TcMar-Tc1	1619	-
NC_045821.1	5330797	5331061	DNA/Academ-1	623	-
NC_045821.1	3712281	3712427	RC/Helitron	500	-
NC_045821.1	684068	684222	LINE/Penelope	819	-
NC_045821.1	4221371	4221568	DNA/hAT-Charlie	515	-
NC_045821.1	6255656	6256147	LINE/Penelope	1169	-
NC_045821.1	1872444	1872616	SINE	1283	-
NC_045821.1	5789330	5789811	LINE/Penelope	1292	-
NC_045821.1	856531	856818	Unknown	916	-
NC_045821.1	8248217	8248591	RC/Helitron	2264	-
NC_045821.1	8607933	8609806	LTR/Gypsy	1709	-
NC_045821.1	1430819	1431666	DNA/TcMar-Mariner	958	-
NC_045821.1	397348	397814	RC/Helitron	3474	-
NC_045821.1	1802207	1802455	LINE/R2-Hero	927	-
NC_045821.1	8550006	8550316	LINE/CR1-Zenon	582	-
NC_045821.1	3487379	3487647	Unknown	652	-
NC_045821.1	3865536	3865737	LINE/Penelope	425	-
NC_045821.1	2181906	2182095	SINE	948	-
NC_045821.1	1958686	1958954	LINE/R2-Hero	1679	-
NC_045821.1	1534928	1535108	DNA/TcMar-Tc1	423	-
NC_045821.1	6528876	6529095	Unknown	419	-
NC_045821.1	1085967	1086101	LINE/R2-Hero	1008	-
NC_045821.1	1596178	1598637	DNA/TcMar-Tc1	22410	-
NC_045821.1	7445669	7445918	LINE/R2-Hero	1674	-
NC_045821.1	2474138	2474314	LINE/R1	835	-
NC_045821.1	2207896	2208043	LINE/Penelope	434	-
NC_045821.1	506844	507041	LTR/Gypsy	815	-
NC_045821.1	7696714	7696901	LTR/Gypsy	913	-
NC_045821.1	2996025	2996227	LTR/Gypsy	1080	-
NC_045821.1	8350525	8350834	Unknown	1506	-
NC_045821.1	1752496	1752606	LINE/R2-Hero	711	-
NC_045821.1	7936813	7936992	RC/Helitron	575	-
NC_045821.1	1757143	1757336	LINE/R2-Hero	1480	-
NC_045821.1	642258	642637	Unknown	1764	-
NC_045821.1	4444306	4444647	RC/Helitron	2052	-
NC_045821.1	8610246	8610378	LTR	498	-
NC_045821.1	4400412	4400533	LINE/Penelope	451	-
NC_045821.1	365435	366040	LINE/R2-Hero	4581	-
NC_045821.1	4719794	4720061	RC/Helitron	1228	-
NC_045821.1	8139667	8139860	LTR	849	-
NC_045821.1	4975080	4975222	LTR/Gypsy	865	-
NC_045821.1	6442057	6442300	Unknown	992	-
NC_045821.1	1547763	1548147	LINE/Penelope	696	-
NC_045821.1	704157	704439	LINE/R2-Hero	1807	-
NC_045821.1	2432897	2433167	Unknown	834	-
NC_045821.1	4476923	4477383	LINE/CR1-Zenon	887	-
NC_045821.1	5432130	5432242	LINE/RTE-BovB	829	-
NC_045821.1	4197887	4198046	RC/Helitron	1255	-
NC_045821.1	6802187	6802732	RC/Helitron	4147	-
NC_045821.1	4594849	4595193	LINE/Penelope	513	-
NC_045821.1	2493844	2494855	LINE/R2-Hero	7454	-
NC_045821.1	7647680	7647788	LTR/Gypsy	812	-
NC_045821.1	2347956	2348811	Unknown	3774	-
NC_045821.1	7148368	7148477	LINE/Penelope	454	-
NC_045821.1	3702846	3703425	RC/Helitron	4331	-
NC_045821.1	8440333	8440437	LTR	435	-
NC_045821.1	1729407	1730158	LINE/I-Jockey	1602	-
NC_045821.1	5810973	5811116	LINE/Penelope	816	-
NC_045821.1	1202727	1204037	LINE/R2-Hero	8635	-
NC_045821.1	595012	595152	LINE/Penelope	702	-
NC_045821.1	572484	573417	LINE/R2-Hero	952	-
NC_045821.1	3204976	3205083	LINE/Penelope	847	-
NC_045821.1	7803103	7803363	Unknown	842	-
NC_045821.1	7264917	7265044	LINE/Penelope	466	-
NC_045821.1	4234878	4235152	RC/Helitron	1879	-
NC_045821.1	3525055	3525435	Unknown	2103	-
NC_045821.1	1146039	1146224	LINE/Penelope	486	-
NC_045821.1	8592828	8593676	LINE/RTE-BovB	2531	-
NC_045821.1	7677557	7677745	LINE/Penelope	420	-
NC_045821.1	626753	626989	LINE/R1	1505	-
NC_045821.1	2588020	2588629	RC/Helitron	4543	-
NC_045822.1	2061882	2062214	LINE/R2-Hero	1715	+
NC_045822.1	8009589	8009901	LINE/R2-Hero	1693	+
NC_045822.1	2945388	2945759	LINE/CR1	1145	+
NC_045822.1	588602	589314	DNA	4737	+
NC_045822.1	5809349	5809544	Unknown	491	+
NC_045822.1	7945959	7946126	SINE	1256	+
NC_045822.1	2453852	2453993	RC/Helitron	526	+
NC_045822.1	1462286	1463056	LINE/L2	679	+
NC_045822.1	7837081	7837201	LINE/RTE-BovB	635	+
NC_045822.1	5472608	5472715	LINE/Penelope	463	+
NC_045822.1	327050	327226	LTR/Gypsy	910	+
NC_045822.1	284185	284367	LTR/Gypsy	960	+
NC_045822.1	7753448	7754155	Unknown	959	+
NC_045822.1	7599577	7600693	LINE/I	876	+
NC_045822.1	5601627	5601790	LTR/Gypsy	538	+
NC_045822.1	125370	125614	LINE/Penelope	1306	+
NC_045822.1	7998594	7998768	SINE	1456	+
NC_045822.1	1483266	1483408	LINE/Penelope	913	+
NC_045822.1	332920	333541	RC/Helitron	4356	+
NC_045822.1	3371199	3371370	SINE	1329	+
NC_045822.1	8277788	8277990	Unknown	721	+
NC_045822.1	3766143	3766309	Unknown	811	+
NC_045822.1	5512791	5513092	SINE	2290	+
NC_045822.1	8544915	8545482	LINE/RTE-RTE	2398	+
NC_045822.1	8344810	8345320	LTR/Gypsy	448	+
NC_045822.1	7767902	7768231	Unknown	2542	+
NC_045822.1	4814648	4814824	LTR/Gypsy	697	+
NC_045822.1	8384635	8384894	LINE	888	+
NC_045822.1	4691773	4692366	DNA/TcMar-Tc1	1414	+
NC_045822.1	7513394	7513586	LTR/Gypsy	834	+
NC_045822.1	1082805	1082962	LINE/Penelope	837	+
NC_045822.1	8443315	8443918	Unknown	1148	+
NC_045822.1	5315958	5316195	LINE/Penelope	1186	+
NC_045822.1	1281710	1282022	LINE/RTE-RTE	2231	+
NC_045822.1	6039050	6039172	LINE/CR1	596	+
NC_045822.1	1290485	1290714	Unknown	623	+
NC_045822.1	2644154	2644308	Unknown	1081	+
NC_045822.1	2205239	2205713	LINE/Penelope	1273	+
NC_045822.1	3330254	3331015	Unknown	2339	+
NC_045822.1	7160884	7161107	LINE/R2-Hero	1527	+
NC_045822.1	5962264	5962771	Unknown	2311	+
NC_045822.1	767584	767685	LTR	695	+
NC_045822.1	5207872	5208336	Unknown	2954	+
NC_045822.1	5923875	5923998	LINE/Penelope	478	+
NC_045822.1	696921	697251	LINE/R2-Hero	2229	+
NC_045822.1	8387938	8388339	RC/Helitron	2099	+
NC_045822.1	183243	184752	LINE/R2-Hero	4144	+
NC_045822.1	2340216	2340453	Unknown	1457	+
NC_045822.1	8450890	8451064	Unknown	554	+
NC_045822.1	7885585	7885694	LINE/Penelope	581	+
NC_045822.1	211182	211556	Unknown	1618	+
NC_045822.1	5172218	5172397	LTR	495	+
NC_045822.1	8036415	8036564	LINE/Penelope	997	+
NC_045822.1	7117094	7117271	LINE/Penelope	751	+
NC_045822.1	6468666	6470163	DNA/TcMar-Tc1	13309	+
NC_045822.1	7883418	7883581	LTR/Gypsy	672	+
NC_045822.1	6332559	6332852	LINE/Penelope	594	+
NC_045822.1	4750914	4751095	Simple_repeat	955	+
NC_045822.1	4264135	4264253	LINE/Penelope	792	+
NC_045822.1	1433267	1433665	LINE/R2-Hero	2735	+
NC_045822.1	514383	515031	LINE/I-Jockey	3185	+
NC_045822.1	3292703	3292913	Unknown	406	+
NC_045822.1	7893582	7893844	RC/Helitron	483	+
NC_045822.1	7011280	7011463	Unknown	727	+
NC_045822.1	797554	797704	LINE/Penelope	835	+
NC_045822.1	7425079	7425220	LINE/Penelope	726	+
NC_045822.1	8124131	8124398	SINE	2154	+
NC_045822.1	8236069	8236473	LINE/Penelope	3415	+
NC_045822.1	86010	86210	Unknown	426	+
NC_045822.1	6818642	6818862	LINE/RTE-RTE	652	+
NC_045822.1	7814500	7814639	RC/Helitron	750	+
NC_045822.1	6897635	6898731	LINE/RTE-RTE	2096	+
NC_045822.1	2799500	2799741	LINE/Penelope	913	+
NC_045822.1	1841979	1842218	LINE/Penelope	894	+
NC_045822.1	6319205	6319326	LINE/Penelope	514	+
NC_045822.1	4254416	4254723	Unknown	1266	+
NC_045822.1	3356187	3356291	LINE/Penelope	468	+
NC_045822.1	302844	303025	LTR/Gypsy	914	+
NC_045822.1	7750568	7750864	LINE/R2-Hero	1840	+
NC_045822.1	4477697	4477996	SINE	1822	+
NC_045822.1	4873264	4873429	Unknown	432	+
NC_045822.1	4184202	4184336	Unknown	732	+
NC_045822.1	7381294	7381684	LINE/R2-Hero	2618	+
NC_045822.1	978154	980137	LINE/Penelope	17878	+
NC_045822.1	2626747	2627038	LINE/R1	442	+
NC_045822.1	46620	46956	Unknown	1788	+
NC_045822.1	6892514	6893071	LINE/Penelope	3451	+
NC_045822.1	4334302	4334433	LINE/Penelope	686	+
NC_045822.1	1685335	1685923	RC/Helitron	4138	+
NC_045822.1	8304182	8304351	LINE/R2-Hero	1037	+
NC_045822.1	2675883	2676218	LINE/R1	430	+
NC_045822.1	310564	310821	LINE/Penelope	498	+
NC_045822.1	3765109	3765982	DNA/TcMar-Mariner	3418	+
NC_045822.1	8286211	8286674	LINE/R1	623	+
NC_045822.1	5573242	5573589	DNA/TcMar-Tc1	1747	+
NC_045822.1	6886817	6887640	RC/Helitron	1457	+
NC_045822.1	3373454	3373972	LINE/Penelope	1052	+
NC_045822.1	2659434	2659842	RC/Helitron	2751	+
NC_045822.1	3388586	3388738	LINE/Penelope	1250	+
NC_045822.1	3366092	3367270	LINE/R2-Hero	2999	+
NC_045822.1	8106007	8106140	DNA/hAT-Charlie	520	+
NC_045822.1	5577685	5577854	LTR/Gypsy	593	+
NC_045822.1	7376046	7376231	LTR/Gypsy	907	+
NC_045822.1	8388542	8388865	LINE	658	+
NC_045822.1	8030597	8030827	Unknown	1094	+
NC_045822.1	8323750	8323983	LINE	805	+
NC_045822.1	2162558	2162959	RC/Helitron	1501	+
NC_045822.1	820519	820642	LINE/Penelope	446	+
NC_045822.1	3845893	3846798	RC/Helitron	5474	+
NC_045822.1	1029296	1029472	LINE/Penelope	715	+
NC_045822.1	2953825	2954307	RC/Helitron	2833	+
NC_045822.1	3154224	3154361	DNA/TcMar-Mariner	575	+
NC_045822.1	8210611	8210728	LINE/RTE-BovB	462	+
NC_045822.1	6363909	6365168	LINE/R2-Hero	3947	+
NC_045822.1	7040196	7040396	LINE/Penelope	1268	+
NC_045822.1	7178397	7178691	SINE	2448	+
NC_045822.1	2962745	2962905	RC/Helitron	405	+
NC_045822.1	2796549	2796835	SINE	1983	+
NC_045822.1	8400343	8400484	RC/Helitron	618	+
NC_045822.1	3634441	3634573	LINE/Penelope	705	+
NC_045822.1	7146731	7147495	LINE/R1	4740	+
NC_045822.1	3362237	3362879	LINE/R1	1146	+
NC_045822.1	3773206	3774476	DNA/TcMar-Mariner	4744	+
NC_045822.1	1384540	1384654	LINE/Penelope	445	+
NC_045822.1	2079657	2079924	Unknown	594	+
NC_045822.1	1369412	1369603	Unknown	567	+
NC_045822.1	708032	708237	Unknown	614	+
NC_045822.1	4568217	4568439	LINE/Penelope	699	+
NC_045822.1	654250	654455	Unknown	579	+
NC_045822.1	2767042	2767166	LINE/Penelope	760	+
NC_045822.1	8196983	8197239	Unknown	1426	+
NC_045822.1	84557	84802	SINE	1410	+
NC_045822.1	7092015	7092245	Unknown	549	+
NC_045822.1	7734889	7734994	Unknown	493	+
NC_045822.1	1435613	1435821	LINE/R2-Hero	1278	+
NC_045822.1	5788157	5788719	RC/Helitron	4028	+
NC_045822.1	4310934	4311153	Unknown	405	+
NC_045822.1	329373	329489	LINE/Penelope	944	+
NC_045822.1	6520324	6520601	LINE/Penelope	643	+
NC_045822.1	8369694	8369849	DNA	990	+
NC_045822.1	6105210	6105344	LINE/R2-Hero	849	+
NC_045822.1	5722097	5722212	Unknown	819	+
NC_045822.1	5518820	5518945	LINE/Penelope	707	+
NC_045822.1	2712636	2712756	LINE/Penelope	961	+
NC_045822.1	4840707	4841072	LINE/R2-Hero	2201	+
NC_045822.1	6722906	6723097	LINE/R2-Hero	1313	+
NC_045822.1	2059242	2059370	LINE/Penelope	426	+
NC_045822.1	381767	381947	Simple_repeat	739	+
NC_045822.1	1014478	1014610	LINE/Penelope	660	+
NC_045822.1	881574	883250	LINE/R2-Hero	12805	+
NC_045822.1	2340943	2341239	SINE	2327	+
NC_045822.1	467081	467193	LINE/Penelope	487	+
NC_045822.1	7992353	7992562	DNA	1576	+
NC_045822.1	3423688	3424024	Unknown	1107	+
NC_045822.1	7924273	7924544	Unknown	788	+
NC_045822.1	8240515	8240705	Unknown	1664	+
NC_045822.1	381847	381983	DNA/TcMar-Tc1	498	+
NC_045822.1	6353761	6353986	LINE/Penelope	1666	+
NC_045822.1	2079450	2079621	LINE/R2-Hero	858	+
NC_045822.1	5319231	5319371	LINE/Penelope	817	+
NC_045822.1	290080	291117	DNA/TcMar-Mariner	6562	+
NC_045822.1	1785473	1785669	LTR/Gypsy	881	+
NC_045822.1	420805	421106	SINE	2557	+
NC_045822.1	7970725	7970996	LINE/CR1-Zenon	412	+
NC_045822.1	154884	155936	DNA/TcMar-Tc1	972	+
NC_045822.1	7762440	7762650	LINE/CR1	508	+
NC_045822.1	594015	594702	DNA	4288	+
NC_045822.1	5645986	5646182	LINE/R2-Hero	1145	+
NC_045822.1	8288705	8291486	LINE/RTE-BovB	4523	+
NC_045822.1	2768485	2768605	Unknown	492	+
NC_045822.1	4784615	4784729	LINE/R2-Hero	541	+
NC_045822.1	879336	879742	Unknown	1552	+
NC_045822.1	1035672	1035848	LINE/Penelope	715	+
NC_045822.1	2146378	2147162	LINE/R2-Hero	1742	+
NC_045822.1	936058	936554	RC/Helitron	2229	+
NC_045822.1	8207678	8207804	Unknown	540	+
NC_045822.1	6291160	6291312	RC/Helitron	525	+
NC_045822.1	6941750	6941897	LTR/Gypsy	741	+
NC_045822.1	486562	486875	Unknown	1770	+
NC_045822.1	2081797	2082094	SINE	2404	+
NC_045822.1	202543	202657	RC/Helitron	488	+
NC_045822.1	6189957	6190148	LINE/I-Jockey	479	+
NC_045822.1	1312814	1313566	LINE/R2-Hero	6440	+
NC_045822.1	7970209	7970463	LINE/CR1-Zenon	545	+
NC_045822.1	6229619	6230208	RC/Helitron	3952	+
NC_045822.1	716863	717206	Unknown	2327	+
NC_045822.1	7156347	7156661	DNA	2732	+
NC_045822.1	1015538	1015658	LINE/Penelope	848	+
NC_045822.1	1704817	1707273	LINE/R2-Hero	17380	+
NC_045822.1	7236935	7238233	LINE/Penelope	6659	+
NC_045822.1	1726533	1726723	LINE/Penelope	522	+
NC_045822.1	7041880	7043018	LINE/Penelope	5991	+
NC_045822.1	7100210	7101512	LINE/R2-Hero	8692	+
NC_045822.1	7879947	7880091	LTR/Gypsy	498	+
NC_045822.1	929844	930183	RC/Helitron	576	+
NC_045822.1	2615752	2616835	DNA/TcMar-Tc1	8157	+
NC_045822.1	4764594	4765572	LINE/R1	4300	+
NC_045822.1	6677171	6677480	LINE/R2-Hero	2156	+
NC_045822.1	7035888	7036107	LINE/CR1-Zenon	411	+
NC_045822.1	7175081	7175238	LTR/Gypsy	812	+
NC_045822.1	3351120	3351477	Unknown	768	+
NC_045822.1	7904968	7905230	RC/Helitron	467	+
NC_045822.1	7969890	7970038	DNA/hAT-Ac	601	+
NC_045822.1	4775835	4776078	LINE/R1	1200	+
NC_045822.1	573899	574054	LINE/Penelope	939	+
NC_045822.1	4777052	4777994	LINE/R1	3934	+
NC_045822.1	202259	202525	Unknown	1191	+
NC_045822.1	472527	472679	LINE/Penelope	613	+
NC_045822.1	7415840	7416045	LINE/Penelope	879	+
NC_045822.1	8430636	8430762	Unknown	671	+
NC_045822.1	3432193	3432574	DNA/TcMar-Mariner	542	+
NC_045822.1	8379424	8379530	Unknown	485	+
NC_045822.1	1051032	1051279	LINE/RTE-BovB	485	+
NC_045822.1	3319817	3319980	DNA/TcMar-Tc1	527	+
NC_045822.1	779698	779821	LINE/R2-Hero	774	+
NC_045822.1	8126065	8126167	LINE/Penelope	428	+
NC_045822.1	7746941	7747489	LINE/R2-Hero	1894	+
NC_045822.1	1044836	1044956	LINE/Penelope	429	+
NC_045822.1	2056706	2057233	LTR	731	+
NC_045822.1	4210361	4210723	Unknown	2112	+
NC_045822.1	8529020	8531478	Simple_repeat	633	+
NC_045822.1	7846602	7846818	LTR/Gypsy	1031	+
NC_045822.1	7870171	7870328	LINE/Penelope	1029	+
NC_045822.1	7041420	7041602	LINE/Penelope	1069	+
NC_045822.1	8028898	8029118	DNA/hAT-Charlie	692	+
NC_045822.1	4794997	4795183	LINE/R1	1079	+
NC_045822.1	64644	64837	Unknown	418	+
NC_045822.1	5630299	5630413	LINE/Penelope	685	+
NC_045822.1	3369481	3369999	LINE/Penelope	1052	+
NC_045822.1	8397628	8397792	RC/Helitron	1146	+
NC_045822.1	4436234	4436371	LINE/Penelope	856	+
NC_045822.1	85711	85956	LINE/R2-Hero	1525	+
NC_045822.1	7951758	7951877	LINE/Penelope	448	+
NC_045822.1	5516378	5516679	SINE	2290	+
NC_045822.1	333813	333989	LINE/R2-Hero	1171	+
NC_045822.1	8368502	8368617	LINE/Penelope	403	+
NC_045822.1	6260235	6260582	LINE/CR1-Zenon	736	+
NC_045822.1	4399134	4399495	LINE/RTE-RTE	731	+
NC_045822.1	3281266	3281414	Unknown	684	+
NC_045822.1	5597159	5597482	DNA/TcMar-Tc1	1736	+
NC_045822.1	7021707	7021922	Unknown	862	+
NC_045822.1	7988951	7989668	LINE/Penelope	4447	+
NC_045822.1	8376882	8377402	RC/Helitron	2578	+
NC_045822.1	6449265	6449784	DNA/TcMar-Tc1	926	+
NC_045822.1	660835	660974	LINE/Penelope	682	+
NC_045822.1	305187	306268	LINE/Penelope	3713	+
NC_045822.1	6931129	6931265	LINE/R2-Hero	762	+
NC_045822.1	6374069	6374349	LINE/Penelope	1518	+
NC_045822.1	6928478	6928633	LINE/Penelope	998	+
NC_045822.1	6152842	6152967	LINE/RTE-BovB	654	+
NC_045822.1	4187459	4187742	SINE	2270	+
NC_045822.1	6237087	6237681	LINE/R2-Hero	4386	+
NC_045822.1	8032789	8032903	LINE/Penelope	785	+
NC_045822.1	7649228	7650510	LINE/RTE-BovB	3462	+
NC_045822.1	1627005	1627193	LINE/R1	1064	+
NC_045822.1	7930229	7930350	Unknown	488	+
NC_045822.1	7714902	7716468	DNA/TcMar-Tc1	14310	+
NC_045822.1	8523956	8524348	Unknown	759	+
NC_045822.1	552334	552455	LINE/Penelope	729	+
NC_045822.1	598860	599014	LINE/Penelope	1093	+
NC_045822.1	7425159	7425272	LTR	501	+
NC_045822.1	5034805	5035030	RC/Helitron	484	+
NC_045822.1	8111395	8111847	LINE/R2-Hero	2447	+
NC_045822.1	5280152	5280388	LTR/Gypsy	1005	+
NC_045822.1	1513127	1513271	LINE/Penelope	632	+
NC_045822.1	636503	636743	LINE/Penelope	910	+
NC_045822.1	4530463	4530604	LINE/Penelope	745	+
NC_045822.1	433846	434486	Simple_repeat	1302	+
NC_045822.1	5541211	5541639	RC/Helitron	482	+
NC_045822.1	3318680	3318823	LINE/Penelope	501	+
NC_045822.1	5418385	5418740	Unknown	1002	+
NC_045822.1	5894525	5894945	LINE/R2-Hero	2248	+
NC_045822.1	1506040	1506227	LTR/Gypsy	723	+
NC_045822.1	6334209	6334601	LINE/R2-Hero	2321	+
NC_045822.1	296490	296929	DNA/TcMar-Mariner	3200	+
NC_045822.1	1433795	1434084	SINE	1783	+
NC_045822.1	471392	471504	LINE/Penelope	487	+
NC_045822.1	7150317	7150503	LINE/R2-Hero	1059	+
NC_045822.1	5995577	5996113	RC/Helitron	2943	+
NC_045822.1	845898	846055	Simple_repeat	553	+
NC_045822.1	2913148	2913368	LINE/Penelope	966	+
NC_045822.1	6705224	6706085	LINE/CR1-Zenon	760	+
NC_045822.1	6148260	6148544	LINE/Penelope	466	+
NC_045822.1	2116706	2116923	LINE/R2-Hero	1585	+
NC_045822.1	2724568	2724839	SINE	1906	+
NC_045822.1	8102317	8103068	Unknown	4618	+
NC_045822.1	7616827	7617159	LINE/R2-Hero	2237	+
NC_045822.1	5774089	5774887	LINE/R1	4368	+
NC_045822.1	7080035	7080239	LINE/CR1-Zenon	445	+
NC_045822.1	7594151	7595763	DNA/TcMar-Tc1	14740	+
NC_045822.1	831409	831561	LINE/R2-Hero	1179	+
NC_045822.1	8116800	8117445	LINE/CR1-Zenon	821	+
NC_045822.1	3283482	3283624	LINE/Penelope	1139	+
NC_045822.1	8069390	8070183	DNA/TcMar-Mariner	1062	+
NC_045822.1	2956622	2957206	RC/Helitron	3985	+
NC_045822.1	226399	226521	LINE/R2-Hero	891	+
NC_045822.1	520302	520449	LINE/Penelope	807	+
NC_045822.1	7013880	7014073	Unknown	1140	+
NC_045822.1	3337363	3337513	Unknown	402	+
NC_045822.1	307681	308671	LINE/Penelope	8685	+
NC_045822.1	2629879	2630006	LINE/Penelope	654	+
NC_045822.1	5531094	5531277	LTR/Gypsy	724	+
NC_045822.1	3759429	3759601	Unknown	940	+
NC_045822.1	468707	468859	LINE/Penelope	602	+
NC_045822.1	5907675	5908297	LINE/RTE-BovB	1532	+
NC_045822.1	7413999	7414253	LINE/Penelope	845	+
NC_045822.1	3472969	3473453	LINE/CR1	527	+
NC_045822.1	1577342	1577836	DNA/TcMar-Mariner	813	+
NC_045822.1	2309054	2309288	SINE	1984	+
NC_045822.1	6884078	6884225	Unknown	435	+
NC_045822.1	8196509	8196729	Unknown	519	+
NC_045822.1	8528334	8528966	Unknown	1458	+
NC_045822.1	141525	141873	Unknown	1259	+
NC_045822.1	4240793	4240930	LINE/Penelope	697	+
NC_045822.1	395958	396200	LINE/R2-Hero	1206	+
NC_045822.1	6897419	6897609	LINE/RTE-RTE	542	+
NC_045822.1	742090	742441	RC/Helitron	580	+
NC_045822.1	8112570	8112699	LINE/Penelope	454	+
NC_045822.1	7066809	7067840	LINE/R2-Hero	3124	+
NC_045822.1	3639625	3639837	Unknown	513	+
NC_045822.1	200801	200916	LINE/Penelope	640	+
NC_045822.1	3189204	3189472	LINE/CR1-Zenon	555	+
NC_045822.1	547785	548046	Unknown	648	+
NC_045822.1	380060	380194	LINE/Penelope	730	+
NC_045822.1	8022788	8022905	RC/Helitron	431	+
NC_045822.1	7784814	7785133	LINE/L2	414	+
NC_045822.1	4521063	4521172	LINE/Penelope	406	+
NC_045822.1	7059529	7059983	RC/Helitron	785	+
NC_045822.1	7633010	7633144	LINE/Penelope	626	+
NC_045822.1	7978047	7978356	LINE/R2-Hero	1752	+
NC_045822.1	7740780	7741078	Unknown	1534	+
NC_045822.1	7039740	7039923	LINE/Penelope	1061	+
NC_045822.1	36036	36253	DNA/hAT-Charlie	504	+
NC_045822.1	6837691	6838062	RC/Helitron	2583	+
NC_045822.1	7203771	7204031	Simple_repeat	679	+
NC_045822.1	8077778	8078079	SINE	2354	+
NC_045822.1	6147717	6147929	RC/Helitron	484	+
NC_045822.1	7856370	7856522	LINE/Penelope	787	+
NC_045822.1	7416239	7416430	RC/Helitron	480	+
NC_045822.1	4829602	4829756	LINE/Penelope	734	+
NC_045822.1	4695003	4695260	Unknown	1292	+
NC_045822.1	4595339	4595575	LINE/Penelope	502	+
NC_045822.1	3709083	3709749	Unknown	1809	+
NC_045822.1	3503206	3503824	LINE/R2-Hero	3439	+
NC_045822.1	6284661	6285010	LINE/CR1-Zenon	711	+
NC_045822.1	2117900	2119318	LINE/R2-Hero	3274	+
NC_045822.1	1200629	1200876	Simple_repeat	1041	+
NC_045822.1	8202530	8202636	LINE/Penelope	583	+
NC_045822.1	3028697	3028833	LINE/Penelope	815	+
NC_045822.1	7328432	7328675	Unknown	1235	+
NC_045822.1	2645258	2645515	LINE/R1	427	+
NC_045822.1	8126107	8126276	LTR	610	+
NC_045822.1	6604420	6604710	SINE	1657	+
NC_045822.1	5558751	5559671	LINE/L2	497	+
NC_045822.1	7441217	7441418	LINE/Penelope	610	+
NC_045822.1	529185	529382	LTR	806	+
NC_045822.1	442464	442631	LINE/R2-Hero	1021	+
NC_045822.1	2729069	2729235	LINE/Penelope	422	+
NC_045822.1	1083690	1083831	LINE/Penelope	778	+
NC_045822.1	717518	717646	DNA/hAT-Ac	473	+
NC_045822.1	1470198	1470311	Simple_repeat	400	+
NC_045822.1	3523203	3523856	RC/Helitron	3880	+
NC_045822.1	8218914	8219108	LTR/Gypsy	928	+
NC_045822.1	8117472	8117596	Unknown	555	+
NC_045822.1	3343233	3343590	Unknown	768	+
NC_045822.1	5744928	5745457	LINE/CR1	1474	+
NC_045822.1	3525309	3525608	SINE	2341	+
NC_045822.1	8331839	8332275	Unknown	993	+
NC_045822.1	3611431	3611569	LINE/Penelope	1155	+
NC_045822.1	7732513	7734649	Unknown	4156	+
NC_045822.1	5442493	5442850	Unknown	1670	+
NC_045822.1	7961989	7962139	LINE/Penelope	858	+
NC_045822.1	7010434	7010662	DNA/Academ-1	499	+
NC_045822.1	2016304	2016919	RC/Helitron	4614	+
NC_045822.1	4521075	4521290	Unknown	596	+
NC_045822.1	2696539	2696886	Unknown	2355	+
NC_045822.1	6795240	6796192	DNA/TcMar-Tc1	8626	+
NC_045822.1	313988	314288	LINE/CR1	831	+
NC_045822.1	5032190	5032348	DNA/TcMar-Mariner	499	+
NC_045822.1	959535	959691	LINE/RTE-RTE	433	+
NC_045822.1	3323359	3323675	LINE/R2-Hero	936	+
NC_045822.1	1057568	1057670	LINE/RTE-BovB	503	+
NC_045822.1	2624889	2625249	Unknown	532	+
NC_045822.1	3097497	3097670	LINE/R2-Hero	1280	+
NC_045822.1	5619267	5619547	SINE	2007	+
NC_045822.1	7817000	7818012	DNA/TcMar-Tc1	1581	+
NC_045822.1	958864	959517	LINE/RTE-RTE	779	+
NC_045822.1	7360779	7360951	Unknown	441	+
NC_045822.1	187763	187991	LINE/Penelope	1046	+
NC_045822.1	3200795	3201057	LINE/R2-Hero	1957	+
NC_045822.1	1768028	1768240	LTR/Gypsy	961	+
NC_045822.1	7762192	7762336	LTR/Gypsy	745	+
NC_045822.1	2669967	2670223	Unknown	448	+
NC_045822.1	6723644	6723759	LINE/R2-Hero	860	+
NC_045822.1	7719350	7719735	LINE/RTE-RTE	2134	+
NC_045822.1	6279914	6280327	Unknown	2254	+
NC_045822.1	7062058	7062267	Unknown	1017	+
NC_045822.1	8214652	8214846	LTR/Gypsy	928	+
NC_045822.1	4227744	4227862	LINE/Penelope	609	+
NC_045822.1	8268658	8268902	LINE/RTE-BovB	533	+
NC_045822.1	2185769	2185886	Unknown	468	+
NC_045822.1	8354743	8354846	LINE/R2-Hero	678	+
NC_045822.1	3688106	3688235	LINE/Penelope	548	+
NC_045822.1	6216149	6216738	RC/Helitron	4025	+
NC_045822.1	708553	708681	DNA/hAT-Ac	473	+
NC_045822.1	1403377	1403736	Unknown	675	+
NC_045822.1	5781110	5781271	LINE/R2-Hero	967	+
NC_045822.1	5283441	5283677	LTR/Gypsy	1033	+
NC_045822.1	2466421	2466787	LINE/Penelope	1254	+
NC_045822.1	6544922	6545069	LINE/RTE-BovB	1155	+
NC_045822.1	7156216	7156360	RC/Helitron	1125	+
NC_045822.1	3273904	3274098	LTR	1207	+
NC_045822.1	8229302	8229422	LINE/Penelope	547	+
NC_045822.1	5745526	5745760	LINE/CR1-Zenon	418	+
NC_045822.1	426199	426369	SINE	1395	+
NC_045822.1	2590027	2590129	LINE/Penelope	677	+
NC_045822.1	6254673	6255245	RC/Helitron	2727	+
NC_045822.1	1391617	1391762	LINE/R2-Hero	857	+
NC_045822.1	8444568	8444813	Simple_repeat	577	+
NC_045822.1	3855239	3855385	LINE/R2-Hero	942	+
NC_045822.1	3102764	3102915	LINE/Penelope	1035	+
NC_045822.1	4018929	4020073	LINE/R2-Hero	531	+
NC_045822.1	259521	260217	LINE/CR1-Zenon	554	+
NC_045822.1	8396935	8397330	RC/Helitron	1146	+
NC_045822.1	7750909	7751188	LINE/Penelope	1185	+
NC_045822.1	2628758	2628887	Unknown	615	+
NC_045822.1	5792118	5792274	LINE/R2-Hero	1054	+
NC_045822.1	7590422	7592187	DNA/TcMar-Tc1	16149	+
NC_045822.1	5637436	5638758	DNA/TcMar-Tc1	12010	+
NC_045822.1	5785455	5785566	LINE/Penelope	550	+
NC_045822.1	210235	210983	Unknown	1315	+
NC_045822.1	8037065	8037423	LINE/I-Jockey	1211	+
NC_045822.1	3489185	3489301	LINE/Penelope	944	+
NC_045822.1	2668396	2668953	LINE/R2-Hero	3883	+
NC_045822.1	410421	410681	LINE/Penelope	1429	+
NC_045822.1	346669	346781	LINE/Penelope	667	+
NC_045822.1	2469126	2469560	LINE/R2-Hero	2561	+
NC_045822.1	4611863	4612198	LTR	2609	+
NC_045822.1	3402667	3402879	RC/Helitron	634	+
NC_045822.1	763263	763364	LTR	671	+
NC_045822.1	1000335	1000999	SINE	1283	+
NC_045822.1	5336867	5337309	LINE/Penelope	1121	+
NC_045822.1	6348517	6348918	Unknown	1779	+
NC_045822.1	6899271	6899469	LINE/RTE-RTE	477	+
NC_045822.1	4258124	4258242	LINE/Penelope	792	+
NC_045822.1	5457692	5458468	DNA	3258	+
NC_045822.1	8115806	8116454	LINE/CR1-Zenon	687	+
NC_045822.1	5876681	5876858	LINE/R2-Hero	1007	+
NC_045822.1	6722040	6722440	LINE/R1	514	+
NC_045822.1	3432690	3433123	DNA/TcMar-Mariner	466	+
NC_045822.1	6481289	6481410	LINE/Penelope	514	+
NC_045822.1	8390502	8391087	RC/Helitron	4063	+
NC_045822.1	6899829	6901688	LINE/RTE-RTE	1153	+
NC_045822.1	2173774	2173952	LINE/Penelope	1026	+
NC_045822.1	5705570	5706179	RC/Helitron	4229	+
NC_045822.1	2039316	2039779	LINE/L2	841	+
NC_045822.1	6463955	6464089	LINE/Penelope	579	+
NC_045822.1	7903866	7904284	RC/Helitron	576	+
NC_045822.1	7547072	7547194	SINE	927	+
NC_045822.1	5547186	5547292	LINE/R2-Hero	745	+
NC_045822.1	3415183	3415373	Unknown	727	+
NC_045822.1	1302232	1302798	DNA/TcMar-Tc1	592	+
NC_045822.1	86347	86578	SINE	1445	+
NC_045822.1	465721	465933	Unknown	788	+
NC_045822.1	1040430	1040787	SINE	1808	+
NC_045822.1	1622158	1622404	LINE/Penelope	621	+
NC_045822.1	3010492	3010831	LINE/I-Jockey	927	+
NC_045822.1	2797830	2798178	Unknown	1203	+
NC_045822.1	6894263	6895761	LINE/R2-Hero	6261	+
NC_045822.1	8343130	8343931	LTR/Gypsy	433	+
NC_045822.1	564157	564424	Unknown	579	+
NC_045822.1	3285825	3286314	LINE/R2-Hero	2003	+
NC_045822.1	2645527	2646915	LINE/R1	1281	+
NC_045822.1	4243315	4243452	LINE/Penelope	617	+
NC_045822.1	5760018	5760304	LINE/R2-Hero	2074	+
NC_045822.1	8380873	8381854	DNA/TcMar-Tc1	7541	+
NC_045822.1	8416226	8416327	Unknown	574	+
NC_045822.1	3842544	3842723	RC/Helitron	949	+
NC_045822.1	6884379	6885313	RC/Helitron	697	+
NC_045822.1	7818370	7819112	LINE/Penelope	6576	+
NC_045822.1	7370272	7370591	DNA/TcMar-Tc1	1427	+
NC_045822.1	6505674	6506183	Unknown	4126	+
NC_045822.1	704922	705579	Unknown	1155	+
NC_045822.1	7157311	7157614	RC/Helitron	698	+
NC_045822.1	7414464	7414676	RC/Helitron	515	+
NC_045822.1	7892542	7892903	RC/Helitron	461	+
NC_045822.1	7767487	7767720	LINE/R2-Hero	849	+
NC_045822.1	2159717	2160009	SINE	2343	+
NC_045822.1	1459000	1459619	RC/Helitron	4498	+
NC_045822.1	3193244	3193512	LINE/CR1-Zenon	564	+
NC_045822.1	3485722	3485903	LINE/Penelope	920	+
NC_045822.1	2647249	2647378	Unknown	571	+
NC_045822.1	1272960	1273140	RC/Helitron	548	+
NC_045822.1	5629256	5629751	LINE/R2-Hero	3526	+
NC_045822.1	7993841	7994267	DNA/Academ-1	546	+
NC_045822.1	2161966	2162563	RC/Helitron	4550	+
NC_045822.1	8011998	8012276	LINE/R2-Hero	1487	+
NC_045822.1	6423325	6423461	LTR/Gypsy	629	+
NC_045822.1	7732366	7732513	LINE/RTE-RTE	3446	+
NC_045822.1	1828544	1828645	LINE/Penelope	471	+
NC_045822.1	1428198	1428483	SINE	2298	+
NC_045822.1	8206188	8207114	LINE/I-Jockey	807	+
NC_045822.1	8225174	8225404	LINE/Penelope	607	+
NC_045822.1	7772214	7772317	LINE/R1	513	+
NC_045822.1	5461314	5462090	DNA	3218	+
NC_045822.1	7923189	7923379	SINE	985	+
NC_045822.1	3319322	3319646	DNA/TcMar-Tc1	454	+
NC_045822.1	8440057	8442971	LINE/RTE-RTE	5506	+
NC_045822.1	3311496	3311619	LINE/RTE-BovB	576	+
NC_045822.1	5758333	5758440	LTR	856	+
NC_045822.1	4206172	4206323	LINE/Penelope	539	+
NC_045822.1	7941306	7941576	Unknown	743	+
NC_045822.1	841086	841238	LINE/R2-Hero	1179	+
NC_045822.1	884187	884708	LINE/R1	3306	+
NC_045822.1	723592	723821	DNA/hAT-Charlie	669	+
NC_045822.1	2627022	2628470	LINE/R1	1310	+
NC_045822.1	3276187	3276369	Unknown	518	+
NC_045822.1	14118	14270	LINE/Penelope	594	+
NC_045822.1	573343	573805	LINE/L2	463	+
NC_045822.1	594704	594973	Unknown	673	+
NC_045822.1	1741202	1742335	Unknown	5322	+
NC_045822.1	1826274	1827597	DNA/TcMar-Tc1	12040	+
NC_045822.1	5206949	5207283	Unknown	618	+
NC_045822.1	2130443	2130591	LINE/Penelope	658	+
NC_045822.1	4209735	4210030	SINE	2174	+
NC_045822.1	2598147	2598302	LINE/Penelope	956	+
NC_045822.1	3363796	3364100	Unknown	1793	+
NC_045822.1	8164025	8164253	Unknown	734	+
NC_045822.1	8383973	8384202	LINE/R2-Hero	1281	+
NC_045822.1	778621	778820	LINE/Penelope	662	+
NC_045822.1	1459831	1459967	LINE/RTE-RTE	426	+
NC_045822.1	6735594	6735793	LINE/RTE-BovB	594	+
NC_045822.1	82511	82716	Unknown	453	+
NC_045822.1	731292	731482	LTR/Gypsy	913	+
NC_045822.1	5336470	5336689	LINE/Penelope	527	+
NC_045822.1	7448775	7448896	LINE/Penelope	498	+
NC_045822.1	8091681	8092467	Unknown	4688	+
NC_045822.1	7572883	7573041	RC/Helitron	1293	+
NC_045822.1	1520898	1521039	Unknown	468	+
NC_045822.1	6585106	6585307	LINE/Penelope	1283	+
NC_045822.1	4795455	4795568	LINE/CR1-Zenon	402	+
NC_045822.1	3303809	3304908	LINE/Penelope	5873	+
NC_045822.1	987935	988292	LINE/RTE-RTE	1649	+
NC_045822.1	3507218	3507477	RC/Helitron	636	+
NC_045822.1	5631330	5631488	SINE	755	+
NC_045822.1	2210423	2210680	LINE/R2-Hero	1086	+
NC_045822.1	5934441	5934660	LTR	736	+
NC_045822.1	8253312	8253421	RC/Helitron	473	+
NC_045822.1	554579	554860	LINE/Penelope	1543	+
NC_045822.1	4401221	4401560	LINE/RTE-RTE	675	+
NC_045822.1	2652948	2653110	SINE	1423	+
NC_045822.1	2131280	2131483	LINE/L2	1083	+
NC_045822.1	6523170	6523339	LTR/Gypsy	676	+
NC_045822.1	5446524	5446881	Unknown	1683	+
NC_045822.1	2738015	2738609	RC/Helitron	4215	+
NC_045822.1	8385086	8385370	RC/Helitron	1882	+
NC_045822.1	514032	514344	LINE/Penelope	674	+
NC_045822.1	7748383	7748685	LINE/R2-Hero	2075	+
NC_045822.1	5790135	5790369	DNA/hAT-Charlie	585	+
NC_045822.1	3949959	3950082	LINE/Penelope	736	+
NC_045822.1	3277852	3277997	LINE/Penelope	612	+
NC_045822.1	5477312	5477427	LINE/Penelope	603	+
NC_045822.1	3513440	3514285	LINE/R2-Hero	5864	+
NC_045822.1	1998982	1999154	LINE/Penelope	1018	+
NC_045822.1	5953331	5953470	LINE/Penelope	546	+
NC_045822.1	4784097	4784207	LINE/Penelope	407	+
NC_045822.1	7991669	7992097	DNA/Academ-1	491	+
NC_045822.1	7378995	7379150	LINE/R2-Hero	1022	+
NC_045822.1	8259327	8259713	LINE/R2-Hero	2890	+
NC_045822.1	2676444	2677153	LINE/R1	4408	+
NC_045822.1	768356	769030	RC/Helitron	4969	+
NC_045822.1	1180385	1181705	DNA/TcMar-Tc1	12010	+
NC_045822.1	7982623	7982932	LINE/R2-Hero	1750	+
NC_045822.1	6934887	6935280	LINE/R2-Hero	2689	+
NC_045822.1	7706926	7709706	Unknown	23176	+
NC_045822.1	2269094	2270030	LINE/R2-Hero	3789	+
NC_045822.1	7185466	7186250	LINE/R2-Hero	4589	+
NC_045822.1	5565960	5566299	Unknown	2486	+
NC_045822.1	6374728	6375007	LINE/Penelope	1513	+
NC_045822.1	1373014	1373144	LINE/Penelope	714	+
NC_045822.1	4631705	4631827	LINE/Penelope	562	+
NC_045822.1	7044624	7045459	LINE/Penelope	1864	+
NC_045822.1	4160673	4160805	Unknown	512	+
NC_045822.1	3327364	3327703	LINE/R1	619	+
NC_045822.1	8269204	8269684	LINE/RTE-BovB	666	+
NC_045822.1	764232	764913	RC/Helitron	5067	+
NC_045822.1	3515160	3515811	RC/Helitron	4020	+
NC_045822.1	4261853	4262062	Unknown	808	+
NC_045822.1	4799698	4799843	LINE/Penelope	847	+
NC_045822.1	5519988	5520380	LINE/R2-Hero	2298	+
NC_045822.1	8170478	8170813	LINE/RTE-RTE	633	+
NC_045822.1	7157047	7157311	DNA	1468	+
NC_045822.1	6509996	6510386	LINE/CR1	2727	+
NC_045822.1	6223631	6224227	LINE/R2-Hero	4327	+
NC_045822.1	589303	589586	Unknown	613	+
NC_045822.1	8401150	8401408	LINE	792	+
NC_045822.1	643861	644034	LTR	541	+
NC_045822.1	1259226	1259466	LINE/R2-Hero	1126	+
NC_045822.1	1322946	1323155	LTR/Gypsy	940	+
NC_045822.1	5808731	5808966	LINE/R2-Hero	1486	+
NC_045822.1	7929185	7929376	SINE	1047	+
NC_045822.1	8200497	8200599	LINE	404	+
NC_045822.1	8278668	8278897	LTR	491	+
NC_045822.1	7199146	7199441	Unknown	1407	+
NC_045822.1	7967100	7967387	SINE	2112	+
NC_045822.1	7857578	7857817	LINE/Penelope	755	+
NC_045822.1	820989	821197	LINE/Penelope	496	+
NC_045822.1	6932245	6932400	LINE/Penelope	982	+
NC_045822.1	7994523	7994731	DNA	1427	+
NC_045822.1	4234905	4235136	SINE	1763	+
NC_045822.1	7133695	7133877	LINE/CR1	539	+
NC_045822.1	4263162	4263469	Unknown	1266	+
NC_045822.1	5525205	5525504	SINE	2244	+
NC_045822.1	8233452	8233907	LINE/R2-Hero	1901	+
NC_045822.1	5487471	5488329	LINE/Penelope	833	+
NC_045822.1	8394126	8394449	LINE	698	+
NC_045822.1	5410033	5410388	Unknown	946	+
NC_045822.1	6879078	6879206	LINE/R2-Hero	869	+
NC_045822.1	1298839	1299013	DNA/TcMar-Tc1	536	+
NC_045822.1	8258303	8258467	LINE	563	+
NC_045822.1	1062465	1062614	LINE/Penelope	1025	+
NC_045822.1	8342166	8342277	LINE/R2-Hero	606	+
NC_045822.1	5962935	5964212	Unknown	1180	+
NC_045822.1	3310379	3310711	Unknown	1327	+
NC_045822.1	6721779	6721970	LINE/R2-Hero	1296	+
NC_045822.1	7184536	7184965	LINE/R2-Hero	2481	+
NC_045822.1	5576698	5576946	LINE/Penelope	2211	+
NC_045822.1	3149483	3149599	DNA/TcMar-Mariner	480	+
NC_045822.1	8397859	8398023	RC/Helitron	1146	+
NC_045822.1	6022923	6023199	Unknown	997	+
NC_045822.1	7931597	7931941	LTR/DIRS	466	+
NC_045822.1	8267768	8268452	LTR/Gypsy	1694	+
NC_045822.1	3154348	3154806	DNA/TcMar-Mariner	2366	+
NC_045822.1	4920712	4920992	LINE/Penelope	485	+
NC_045822.1	3271238	3271554	LTR	1807	+
NC_045822.1	24575	24693	LINE/Penelope	661	+
NC_045822.1	6723163	6723480	LINE/R1	512	+
NC_045822.1	517269	517376	DNA/hAT-Charlie	425	+
NC_045822.1	3509806	3510551	LINE/R1	754	+
NC_045822.1	342910	343121	LINE/I-Jockey	1054	+
NC_045822.1	3300565	3300693	LINE/Penelope	668	+
NC_045822.1	5528628	5529297	LINE/Penelope	4013	+
NC_045822.1	622807	623026	DNA/hAT-Charlie	446	+
NC_045822.1	6658658	6659058	LINE/R2-Hero	2571	+
NC_045822.1	7602163	7602270	DNA/hAT-Ac	699	+
NC_045822.1	1464083	1464241	LTR/Gypsy	703	+
NC_045822.1	7010756	7011072	DNA/hAT-Tip100	478	+
NC_045822.1	8084127	8084410	LINE/CR1-Zenon	444	+
NC_045822.1	8398090	8398206	RC/Helitron	858	+
NC_045822.1	8404531	8404882	RC/Helitron	1613	+
NC_045822.1	8030084	8030209	LINE/Penelope	491	+
NC_045822.1	6822354	6822502	LINE/Penelope	759	+
NC_045822.1	7909675	7909793	Unknown	868	+
NC_045822.1	5887679	5888290	RC/Helitron	4645	+
NC_045822.1	8165665	8165998	LINE/RTE-RTE	675	+
NC_045822.1	763440	763638	Unknown	530	+
NC_045822.1	8006481	8006755	DNA/TcMar-Tc1	1038	+
NC_045822.1	4661023	4661129	LINE/Penelope	686	+
NC_045822.1	4368001	4369508	DNA/TcMar-Tc1	13806	+
NC_045822.1	5343228	5343468	LINE/Penelope	1257	+
NC_045822.1	1062146	1062248	LINE/RTE-BovB	503	+
NC_045822.1	6247163	6247523	LINE/Penelope	1263	+
NC_045822.1	8328042	8328217	LINE	644	+
NC_045822.1	3603746	3603858	LINE/Penelope	562	+
NC_045822.1	883165	883863	LINE/R1	4628	+
NC_045822.1	7781523	7782109	LINE/Proto2	587	+
NC_045822.1	3501060	3501276	LTR/Gypsy	1173	+
NC_045822.1	6523531	6524334	DNA/TcMar-Tc1	932	+
NC_045822.1	2697857	2698449	DNA/TcMar-Tc1	1510	+
NC_045822.1	1088390	1088549	RC/Helitron	1073	+
NC_045822.1	3157299	3157414	LINE/Penelope	840	+
NC_045822.1	1711051	1711231	LINE/R1	964	+
NC_045822.1	140689	140828	LINE/Penelope	864	+
NC_045822.1	1288995	1289115	LINE/Penelope	634	+
NC_045822.1	8540936	8541299	LINE/RTE-RTE	2102	+
NC_045822.1	2960073	2960653	RC/Helitron	3812	+
NC_045822.1	8100037	8100340	RC/Helitron	522	+
NC_045822.1	7438339	7438755	Unknown	1322	+
NC_045822.1	344855	345080	LINE/I-Jockey	1289	+
NC_045822.1	627459	627583	LINE/Penelope	511	+
NC_045822.1	6322654	6322953	SINE	2496	+
NC_045822.1	5346502	5346659	LINE/Penelope	1082	+
NC_045822.1	1749623	1749831	LTR	873	+
NC_045822.1	8354995	8356241	LINE/Penelope	10522	+
NC_045822.1	2295779	2295980	Unknown	424	+
NC_045822.1	8431795	8432136	DNA	1841	+
NC_045822.1	2648370	2648497	LINE/Penelope	654	+
NC_045822.1	276461	276581	LINE/Penelope	810	+
NC_045822.1	6945761	6946062	SINE	2358	+
NC_045822.1	7398535	7398859	LINE/Penelope	2148	+
NC_045822.1	4177321	4177556	LINE/L2	724	+
NC_045822.1	1213202	1213319	LINE/Penelope	720	+
NC_045822.1	7440154	7440276	LINE/Penelope	805	+
NC_045822.1	447195	447501	Unknown	1230	+
NC_045822.1	3224105	3224244	LTR/Gypsy	903	+
NC_045822.1	1795120	1795275	LTR/Gypsy	685	+
NC_045822.1	1092982	1093642	LINE/Penelope	1554	+
NC_045822.1	300357	300968	RC/Helitron	4398	+
NC_045822.1	7745653	7746357	Unknown	4136	+
NC_045822.1	4566814	4567008	LINE/R2-Hero	975	+
NC_045822.1	578050	578201	LINE/Penelope	820	+
NC_045822.1	6488056	6488278	Unknown	580	+
NC_045822.1	1274668	1274796	LINE/Penelope	760	+
NC_045822.1	8397397	8397561	RC/Helitron	1146	+
NC_045822.1	8511328	8511456	Unknown	452	+
NC_045822.1	5347577	5347694	LINE/Penelope	688	+
NC_045822.1	7976530	7976672	LINE/Penelope	739	+
NC_045822.1	2460361	2460583	LINE/Penelope	664	-
NC_045822.1	7988202	7988454	Unknown	1715	-
NC_045822.1	1399621	1399825	LTR	780	-
NC_045822.1	180506	180807	SINE	2585	-
NC_045822.1	2197526	2199152	LINE/R2-Hero	13161	-
NC_045822.1	8096819	8097008	SINE	1021	-
NC_045822.1	7532051	7532979	LINE/Penelope	404	-
NC_045822.1	5346791	5347304	RC/Helitron	3568	-
NC_045822.1	8107690	8107879	SINE	1021	-
NC_045822.1	2270293	2270432	Unknown	760	-
NC_045822.1	5721801	5722107	LINE/I-Jockey	774	-
NC_045822.1	8090398	8090545	LINE/Penelope	1240	-
NC_045822.1	7544533	7545144	RC/Helitron	4337	-
NC_045822.1	4589470	4589624	Unknown	536	-
NC_045822.1	1113535	1113671	LINE/Penelope	737	-
NC_045822.1	3354001	3354108	Unknown	579	-
NC_045822.1	5302245	5302947	LINE/R2-Hero	3134	-
NC_045822.1	3545662	3545804	LINE/Penelope	1238	-
NC_045822.1	150131	150451	Unknown	1085	-
NC_045822.1	8358774	8361555	LINE/RTE-BovB	20672	-
NC_045822.1	1237660	1237797	LINE/Penelope	828	-
NC_045822.1	4252154	4252498	LINE/R2-Hero	2565	-
NC_045822.1	602687	602844	LINE/Penelope	1301	-
NC_045822.1	1845735	1846343	LINE/R2-Hero	4036	-
NC_045822.1	2612327	2612919	LINE/R2-Hero	3252	-
NC_045822.1	8099977	8100240	RC/Helitron	1297	-
NC_045822.1	4184136	4184301	LINE/I-Jockey	879	-
NC_045822.1	1470671	1471993	DNA/TcMar-Tc1	12000	-
NC_045822.1	1396654	1396756	LTR	574	-
NC_045822.1	1761567	1762071	RC/Helitron	415	-
NC_045822.1	5992973	5993686	DNA/TcMar-Tc1	641	-
NC_045822.1	5610305	5610489	LTR/Gypsy	717	-
NC_045822.1	5608710	5610019	DNA/TcMar-Tc1	11923	-
NC_045822.1	1681609	1681727	LINE/Penelope	973	-
NC_045822.1	4751758	4751866	LINE/Penelope	561	-
NC_045822.1	6917250	6917866	RC/Helitron	3261	-
NC_045822.1	7650839	7651022	LTR/Gypsy	1041	-
NC_045822.1	7765939	7766639	Unknown	1457	-
NC_045822.1	8430041	8430379	Unknown	2107	-
NC_045822.1	753586	753857	Unknown	775	-
NC_045822.1	6989527	6990963	LINE/R2-Hero	7458	-
NC_045822.1	5036755	5036908	LINE/Penelope	640	-
NC_045822.1	7891464	7891993	RC/Helitron	3992	-
NC_045822.1	6189933	6190034	Unknown	525	-
NC_045822.1	7077197	7077433	Unknown	1157	-
NC_045822.1	5511514	5511807	SINE	2246	-
NC_045822.1	291684	291946	Unknown	873	-
NC_045822.1	5974743	5974985	Unknown	1789	-
NC_045822.1	8008909	8009194	SINE	2231	-
NC_045822.1	3010870	3011287	LINE/I-Jockey	501	-
NC_045822.1	1596156	1596497	LINE/R1	1509	-
NC_045822.1	6990982	6991161	LTR/Gypsy	1015	-
NC_045822.1	1060566	1060837	Unknown	639	-
NC_045822.1	2914170	2914336	Unknown	423	-
NC_045822.1	7902804	7903333	RC/Helitron	4011	-
NC_045822.1	8228685	8228956	Unknown	748	-
NC_045822.1	2174832	2175740	LINE/Penelope	1623	-
NC_045822.1	1125673	1125885	DNA/hAT-Ac	961	-
NC_045822.1	1003705	1003971	LINE/R2-Hero	1487	-
NC_045822.1	7690116	7690230	RC/Helitron	411	-
NC_045822.1	7908335	7908509	Unknown	550	-
NC_045822.1	5376299	5376429	LINE/R2-Hero	705	-
NC_045822.1	5603412	5604595	LINE/R2-Hero	7648	-
NC_045822.1	859314	859855	DNA/TcMar-Tc1	4896	-
NC_045822.1	3488352	3488788	Unknown	3690	-
NC_045822.1	5633698	5633999	SINE	2472	-
NC_045822.1	3145127	3145578	LINE/Penelope	735	-
NC_045822.1	7350064	7350445	RC/Helitron	451	-
NC_045822.1	4750898	4751047	LTR/Gypsy	570	-
NC_045822.1	275678	275825	RC/Helitron	1234	-
NC_045822.1	3433076	3433303	LINE/R1	690	-
NC_045822.1	7067860	7068137	LINE/Penelope	1932	-
NC_045822.1	1355919	1356116	LINE/Penelope	1138	-
NC_045822.1	4240927	4241046	LINE/Penelope	792	-
NC_045822.1	6801348	6802273	LINE/R2-Hero	3531	-
NC_045822.1	7350602	7351032	RC/Helitron	1186	-
NC_045822.1	8233986	8234259	DNA/CMC-Chapaev-3	915	-
NC_045822.1	8329713	8330001	LTR	2216	-
NC_045822.1	7457242	7457359	LINE/Penelope	743	-
NC_045822.1	1076951	1077824	LTR/Copia	744	-
NC_045822.1	4099641	4099760	LINE/Penelope	975	-
NC_045822.1	7380629	7380771	LINE/CR1	442	-
NC_045822.1	19243	19382	LINE/RTE-RTE	425	-
NC_045822.1	887895	888088	Unknown	551	-
NC_045822.1	7759680	7760349	Unknown	1244	-
NC_045822.1	524577	524861	SINE	2037	-
NC_045822.1	7058810	7060130	Unknown	4946	-
NC_045822.1	892458	892648	Unknown	571	-
NC_045822.1	3163596	3163786	LINE/Penelope	1089	-
NC_045822.1	844263	844503	RC/Helitron	574	-
NC_045822.1	7436099	7436236	LINE/Penelope	405	-
NC_045822.1	7713041	7713177	DNA	616	-
NC_045822.1	8277139	8277249	LINE/Penelope	437	-
NC_045822.1	1359312	1359687	LINE/Penelope	2138	-
NC_045822.1	3125318	3125916	DNA/TcMar-Tc1	1208	-
NC_045822.1	181054	181230	DNA/TcMar-Tc1	754	-
NC_045822.1	6868748	6868876	LINE/R2-Hero	982	-
NC_045822.1	6256623	6257167	LINE/R1	1668	-
NC_045822.1	6447315	6447789	LINE/L2	919	-
NC_045822.1	4671413	4671711	SINE	2295	-
NC_045822.1	5451520	5452068	LINE/R2-Hero	3373	-
NC_045822.1	505708	506002	LINE/R2-Hero	1533	-
NC_045822.1	8221039	8221261	LINE/CR1-Zenon	530	-
NC_045822.1	2270432	2270555	RC/Helitron	762	-
NC_045822.1	8361934	8362282	LINE/Penelope	1944	-
NC_045822.1	708908	710231	DNA/TcMar-Tc1	12020	-
NC_045822.1	634292	634509	LINE/I-Jockey	778	-
NC_045822.1	830362	830499	Unknown	520	-
NC_045822.1	607147	607300	LINE/Penelope	917	-
NC_045822.1	7902088	7902294	LTR/Gypsy	917	-
NC_045822.1	5409668	5409789	LINE/Penelope	666	-
NC_045822.1	6558541	6558643	LINE/Penelope	420	-
NC_045822.1	8268997	8269178	LINE/I-Jockey	467	-
NC_045822.1	8209394	8209620	Unknown	1671	-
NC_045822.1	3168110	3168359	Unknown	1591	-
NC_045822.1	1080459	1081136	DNA	418	-
NC_045822.1	7153298	7153668	LINE/CR1	532	-
NC_045822.1	8089889	8090025	SINE	1179	-
NC_045822.1	7993781	7993997	RC/Helitron	440	-
NC_045822.1	6740485	6740870	LINE/Penelope	2386	-
NC_045822.1	7144382	7144757	Unknown	2951	-
NC_045822.1	8216777	8217008	LINE/CR1-Zenon	542	-
NC_045822.1	2508583	2509590	LINE/R2-Hero	8719	-
NC_045822.1	7050857	7050998	LINE/L2	508	-
NC_045822.1	6797595	6797777	LINE/RTE-BovB	783	-
NC_045822.1	181360	181501	SINE	720	-
NC_045822.1	2126777	2127134	LINE/RTE-BovB	453	-
NC_045822.1	5420963	5421867	DNA/TcMar-Tc1	983	-
NC_045822.1	7078850	7079157	Unknown	1105	-
NC_045822.1	84028	84141	RC/Helitron	518	-
```
