## Additional File 10 for "Migrators Within Migrators: Exploring Transposable Element Dynamics in the Monarch Butterfly, *Danaus plexippus*": additionalFile10_DatasetS1_danausPlexippusRepeats.bed (part 2 of 2)

```
NC_045822.1	1054182	1054350	LINE/RTE-BovB	574	-
NC_045822.1	8076323	8077553	DNA/TcMar-Mariner	3350	-
NC_045822.1	5556001	5556685	DNA/TcMar-Mariner	4158	-
NC_045822.1	957957	958560	LINE/Penelope	560	-
NC_045822.1	2057914	2058178	LINE/L2	1031	-
NC_045822.1	8376138	8376361	Unknown	1707	-
NC_045822.1	1275019	1275156	LINE/Penelope	494	-
NC_045822.1	1265164	1265268	Unknown	421	-
NC_045822.1	3212261	3212730	LINE/R1	3428	-
NC_045822.1	2746611	2747150	RC/Helitron	2485	-
NC_045822.1	7055675	7055865	Unknown	521	-
NC_045822.1	5559965	5560265	SINE	2112	-
NC_045822.1	3434894	3435042	LINE/R1	529	-
NC_045822.1	5490510	5490680	Unknown	438	-
NC_045822.1	205053	205283	SINE	1311	-
NC_045822.1	7682026	7683617	DNA/TcMar-Tc1	8417	-
NC_045822.1	5420580	5420735	LINE/Penelope	921	-
NC_045822.1	637100	637227	LINE/L2	465	-
NC_045822.1	5375327	5375622	SINE	2351	-
NC_045822.1	4096563	4096682	LINE/Penelope	961	-
NC_045822.1	6551738	6551926	LINE/R2-Hero	1401	-
NC_045822.1	7144766	7144944	Unknown	1035	-
NC_045822.1	7937673	7937878	LTR/Gypsy	992	-
NC_045822.1	798911	799157	LINE/Penelope	913	-
NC_045822.1	5918372	5918560	LTR/Gypsy	772	-
NC_045822.1	3338577	3340189	LINE/Penelope	14630	-
NC_045822.1	474780	474955	LINE/R2-Hero	1220	-
NC_045822.1	1045166	1045609	RC/Helitron	2118	-
NC_045822.1	1633464	1633977	LINE/CR1-Zenon	540	-
NC_045822.1	5498828	5499018	RC/Helitron	408	-
NC_045822.1	391298	391531	DNA/TcMar-Mariner	734	-
NC_045822.1	3759373	3759595	Unknown	523	-
NC_045822.1	4595833	4595989	LINE/Penelope	555	-
NC_045822.1	23287	23564	LINE/R2-Hero	1900	-
NC_045822.1	1605695	1605816	LINE/Penelope	487	-
NC_045822.1	4873286	4873433	LINE/Penelope	966	-
NC_045822.1	1055985	1056256	Unknown	639	-
NC_045822.1	4347786	4347995	DNA/hAT-Charlie	500	-
NC_045822.1	3483264	3483394	LINE/Penelope	1024	-
NC_045822.1	5798874	5799077	Unknown	1523	-
NC_045822.1	8407674	8409720	LTR/Gypsy	1731	-
NC_045822.1	6671786	6672668	DNA/TcMar-Tc1	1521	-
NC_045822.1	4900416	4900632	LINE/Penelope	469	-
NC_045822.1	960146	960259	LINE/Penelope	814	-
NC_045822.1	1603821	1604071	LTR	862	-
NC_045822.1	485437	485680	SINE	1780	-
NC_045822.1	5991758	5992470	DNA/TcMar-Tc1	643	-
NC_045822.1	7586177	7586330	LINE/Penelope	689	-
NC_045822.1	2939010	2939864	LINE/R2-Hero	2513	-
NC_045822.1	4176387	4176665	Unknown	1330	-
NC_045822.1	3770105	3770289	LTR/Gypsy	796	-
NC_045822.1	5515101	5515394	SINE	2246	-
NC_045822.1	8333408	8333999	Unknown	2651	-
NC_045822.1	7112536	7113094	LINE/R2-Hero	3381	-
NC_045822.1	2887765	2888294	LINE/R2-Hero	2828	-
NC_045822.1	8349789	8349948	Unknown	487	-
NC_045822.1	7060137	7060436	SINE	2326	-
NC_045822.1	3816578	3816866	SINE	2266	-
NC_045822.1	5504233	5504381	LINE/Penelope	692	-
NC_045822.1	8037887	8038101	LINE/Penelope	720	-
NC_045822.1	833019	833293	RC/Helitron	2051	-
NC_045822.1	2055515	2055756	RC/Helitron	791	-
NC_045822.1	8070676	8071806	LINE/RTE-RTE	1265	-
NC_045822.1	7188483	7188684	DNA/TcMar-Mariner	603	-
NC_045822.1	1722181	1722331	LINE/Penelope	454	-
NC_045822.1	8005568	8005685	LINE/Penelope	735	-
NC_045822.1	6423516	6423753	LTR	1134	-
NC_045822.1	6906768	6906947	LTR/Gypsy	1006	-
NC_045822.1	3402500	3402800	RC/Helitron	555	-
NC_045822.1	8179337	8179925	RC/Helitron	545	-
NC_045822.1	5783025	5783185	LINE/R2-Hero	1131	-
NC_045822.1	8363676	8363848	LTR	952	-
NC_045822.1	8089548	8089746	RC/Helitron	641	-
NC_045822.1	4263026	4263162	DNA/TcMar-Tc1	601	-
NC_045822.1	1719018	1719396	LINE/Penelope	2611	-
NC_045822.1	6376792	6377152	Unknown	1878	-
NC_045822.1	8414697	8415033	Unknown	2481	-
NC_045822.1	1725947	1726179	LTR/Gypsy	961	-
NC_045822.1	1084102	1084288	LTR/Gypsy	842	-
NC_045822.1	654315	654457	LINE/Penelope	992	-
NC_045822.1	5698203	5698444	LTR	803	-
NC_045822.1	7092096	7092247	LINE/Penelope	1026	-
NC_045822.1	1124782	1124988	LTR	674	-
NC_045822.1	1269029	1269230	SINE	1704	-
NC_045822.1	236253	237325	DNA/TcMar-Tc1	9585	-
NC_045822.1	5070427	5070607	Unknown	509	-
NC_045822.1	6899482	6899788	SINE	2287	-
NC_045822.1	6196758	6196863	Unknown	408	-
NC_045822.1	1630497	1630797	SINE	2576	-
NC_045822.1	7922528	7922667	LINE/Penelope	880	-
NC_045822.1	1148542	1148734	LINE/R2-Hero	1252	-
NC_045822.1	4119521	4119789	LINE/R2-Hero	2027	-
NC_045822.1	2947101	2947683	RC/Helitron	444	-
NC_045822.1	3171288	3171853	LINE/R2-Hero	3245	-
NC_045822.1	4158669	4159622	LINE/Penelope	3370	-
NC_045822.1	8432141	8432446	Unknown	1165	-
NC_045822.1	1010629	1010757	LINE/Penelope	650	-
NC_045822.1	5924730	5924979	SINE	1982	-
NC_045822.1	1082761	1082910	Unknown	456	-
NC_045822.1	5412601	5413530	DNA/TcMar-Tc1	1456	-
NC_045822.1	8465610	8466798	Unknown	863	-
NC_045822.1	1478324	1478535	LTR/Gypsy	869	-
NC_045822.1	843693	843896	DNA/Academ-1	746	-
NC_045822.1	7921682	7922112	LINE/R2-Hero	2880	-
NC_045822.1	416506	416629	LINE/CR1-Zenon	427	-
NC_045822.1	6242642	6243011	Unknown	2862	-
NC_045822.1	1613536	1614291	DNA	4878	-
NC_045822.1	6439157	6439653	RC/Helitron	3672	-
NC_045822.1	420386	420805	LINE/Penelope	1580	-
NC_045822.1	1368010	1368237	Unknown	578	-
NC_045822.1	401088	401284	Unknown	447	-
NC_045822.1	864403	864952	RC/Helitron	3645	-
NC_045822.1	5531514	5531907	Unknown	2931	-
NC_045822.1	169612	169737	LINE/Penelope	778	-
NC_045822.1	5340110	5340947	LINE/R2-Hero	2192	-
NC_045822.1	6280806	6281059	LINE/R1	1689	-
NC_045822.1	869937	870107	RC/Helitron	1090	-
NC_045822.1	143247	143355	LINE/Penelope	676	-
NC_045822.1	7716986	7717189	LINE/Penelope	614	-
NC_045822.1	425770	426199	LINE/Penelope	1677	-
NC_045822.1	3094597	3094721	LINE/Penelope	477	-
NC_045822.1	5917276	5917429	LINE/Penelope	698	-
NC_045822.1	1961492	1961638	LINE/Penelope	622	-
NC_045822.1	5733503	5733784	Unknown	793	-
NC_045822.1	7890748	7890954	LTR/Gypsy	917	-
NC_045822.1	8341117	8341648	LINE	1606	-
NC_045822.1	1841980	1842216	Unknown	451	-
NC_045822.1	6495881	6496022	LINE/Penelope	465	-
NC_045822.1	6066195	6066456	LINE/Penelope	671	-
NC_045822.1	8101048	8101195	LINE/Penelope	1264	-
NC_045822.1	4496026	4496824	DNA/TcMar-Tc1	7224	-
NC_045822.1	5472948	5473192	LINE/L2	541	-
NC_045822.1	1571453	1571653	LINE/Penelope	557	-
NC_045822.1	8055265	8055387	LINE/Penelope	691	-
NC_045822.1	8432368	8435485	LINE	13345	-
NC_045822.1	1765599	1767390	LINE/RTE-RTE	2652	-
NC_045822.1	166950	167056	LTR	739	-
NC_045822.1	3444585	3445904	DNA/TcMar-Tc1	11968	-
NC_045822.1	5312705	5313843	LINE/R2-Hero	2167	-
NC_045822.1	6315653	6315931	RC/Helitron	2094	-
NC_045822.1	3082586	3082746	LINE/Penelope	462	-
NC_045822.1	643905	644057	LINE/Penelope	903	-
NC_045822.1	5919059	5919389	LINE/Penelope	842	-
NC_045822.1	778604	778844	Unknown	562	-
NC_045822.1	146451	146860	DNA/hAT-Ac	797	-
NC_045822.1	2799528	2799713	LTR	893	-
NC_045822.1	1222610	1222745	LINE/Penelope	692	-
NC_045822.1	206185	206607	LINE/CR1-Zenon	518	-
NC_045822.1	1121574	1121845	LINE/R2-Hero	1782	-
NC_045822.1	8276538	8276778	Unknown	1080	-
NC_045822.1	7776081	7776189	LINE/Penelope	607	-
NC_045822.1	402133	402236	LINE/R2-Hero	618	-
NC_045822.1	4899772	4900087	Unknown	669	-
NC_045822.1	6476785	6477095	LINE/Penelope	875	-
NC_045822.1	621927	622162	SINE	1034	-
NC_045822.1	4547387	4547566	LINE/Penelope	601	-
NC_045822.1	1265392	1265531	LINE/Penelope	816	-
NC_045822.1	5474157	5474451	LINE/R2-Hero	1468	-
NC_045822.1	7940690	7940906	RC/Helitron	1186	-
NC_045822.1	5412192	5412373	LINE/Penelope	880	-
NC_045822.1	3481896	3482014	LINE/Penelope	705	-
NC_045822.1	5441456	5441704	SINE	1399	-
NC_045822.1	3139022	3139152	LINE/Penelope	579	-
NC_045822.1	2295824	2295982	LINE/Penelope	831	-
NC_045822.1	5414185	5414487	LTR	871	-
NC_045822.1	8208322	8208599	Unknown	780	-
NC_045822.1	3191244	3191858	DNA/TcMar-Tc1	1594	-
NC_045822.1	6887123	6887258	LTR/Gypsy	681	-
NC_045822.1	8073816	8074130	DNA	507	-
NC_045822.1	8110006	8110853	LINE/R2-Hero	4830	-
NC_045822.1	7213688	7213965	Unknown	612	-
NC_045822.1	3276778	3276970	LTR/Gypsy	935	-
NC_045822.1	3010462	3010598	Unknown	424	-
NC_045822.1	552307	552434	LTR	809	-
NC_045822.1	4093518	4093636	RC/Helitron	605	-
NC_045822.1	3006617	3006735	LINE/R2-Hero	921	-
NC_045822.1	7857604	7857786	LTR	931	-
NC_045822.1	4568213	4568314	LTR	767	-
NC_045822.1	4823904	4825666	LINE/RTE-RTE	1261	-
NC_045822.1	7089900	7091373	DNA/TcMar-Tc1	10113	-
NC_045822.1	6143162	6143390	LINE/Penelope	520	-
NC_045822.1	149397	149588	LTR/Gypsy	939	-
NC_045822.1	2101611	2101847	LINE/Penelope	687	-
NC_045822.1	6446708	6446888	LINE/L2	420	-
NC_045822.1	5636473	5636615	Unknown	1109	-
NC_045822.1	6560134	6561928	Unknown	10581	-
NC_045822.1	3426423	3426720	DNA/Academ-1	915	-
NC_045822.1	7819448	7819558	LINE/Penelope	497	-
NC_045822.1	2690867	2691329	Unknown	3888	-
NC_045822.1	5894944	5895090	LINE/L2	581	-
NC_045822.1	415354	415572	SINE	1249	-
NC_045822.1	5030561	5030675	DNA	857	-
NC_045822.1	5008978	5009848	RC/Helitron	3813	-
NC_045822.1	2677148	2677691	Unknown	1350	-
NC_045822.1	8005502	8005608	LTR	418	-
NC_045822.1	877540	877663	LINE/Penelope	581	-
NC_045822.1	4588388	4588543	Unknown	555	-
NC_045822.1	8101389	8101504	RC/Helitron	665	-
NC_045822.1	6195026	6195249	LTR/Gypsy	950	-
NC_045822.1	8273961	8274075	LINE/Penelope	785	-
NC_045822.1	1126376	1126615	LINE/Penelope	687	-
NC_045822.1	7987463	7987660	SINE	754	-
NC_045822.1	1109500	1110001	LINE/R2-Hero	3465	-
NC_045822.1	7524578	7524784	Unknown	550	-
NC_045822.1	993874	994066	LINE/R2-Hero	1307	-
NC_045822.1	4776109	4776899	LINE/R1	828	-
NC_045822.1	6023818	6025198	LINE/Proto2	2308	-
NC_045822.1	3763059	3763243	LTR/Gypsy	796	-
NC_045822.1	6008635	6008788	LINE/Penelope	826	-
NC_045822.1	8250033	8250291	LINE	591	-
NC_045822.1	508731	509425	LTR/Gypsy	461	-
NC_045822.1	6281074	6281510	LINE/R2-Hero	3010	-
NC_045822.1	3272744	3272860	LINE/Penelope	464	-
NC_045822.1	1304508	1304636	LINE/Penelope	428	-
NC_045822.1	8352017	8352132	Unknown	423	-
NC_045822.1	5537026	5537328	LINE/R2-Hero	2512	-
NC_045822.1	769826	769940	LINE/Penelope	625	-
NC_045822.1	5060945	5061969	LINE/R2-Hero	8897	-
NC_045822.1	3158397	3158570	LINE/Penelope	998	-
NC_045822.1	5533798	5535856	LINE/R2-Hero	13935	-
NC_045822.1	8285264	8286085	Unknown	5106	-
NC_045822.1	3646266	3648372	DNA/TcMar-Tc1	19067	-
NC_045822.1	7050999	7051194	LINE/R2-Hero	1649	-
NC_045822.1	819514	819753	Unknown	1571	-
NC_045822.1	8393709	8394001	LINE/R2-Hero	2548	-
NC_045822.1	5377231	5377367	LINE/Penelope	833	-
NC_045822.1	1755794	1756039	Unknown	1570	-
NC_045822.1	3758526	3758649	Unknown	658	-
NC_045822.1	1016701	1016894	LTR/Gypsy	1202	-
NC_045822.1	1628959	1629212	DNA	2012	-
NC_045822.1	1513112	1513240	Unknown	411	-
NC_045822.1	5929153	5929275	LINE/Penelope	934	-
NC_045822.1	8353707	8354166	LINE	1476	-
NC_045822.1	2404107	2404208	LINE/Penelope	401	-
NC_045822.1	1700877	1701222	LTR	2831	-
NC_045822.1	7759003	7759124	LINE/Penelope	775	-
NC_045822.1	5613234	5613335	Unknown	808	-
NC_045822.1	8189046	8189642	RC/Helitron	528	-
NC_045822.1	8100540	8100676	SINE	1159	-
NC_045822.1	7438111	7438343	Unknown	1911	-
NC_045822.1	7476981	7478093	DNA/TcMar-Mariner	5422	-
NC_045822.1	8243784	8244042	LINE	598	-
NC_045822.1	1606206	1606327	LINE/Penelope	553	-
NC_045822.1	77011	77292	Unknown	879	-
NC_045822.1	1281154	1281322	LINE/R2-Hero	846	-
NC_045822.1	5418020	5418141	LINE/Penelope	666	-
NC_045822.1	7850200	7850318	LINE/Penelope	827	-
NC_045822.1	3971505	3971689	LTR/Gypsy	954	-
NC_045822.1	4863905	4864116	DNA	1509	-
NC_045822.1	3230766	3230969	LINE/Penelope	557	-
NC_045822.1	937135	937463	SINE	2076	-
NC_045822.1	4310173	4310398	LINE/Penelope	743	-
NC_045822.1	1477236	1477386	LTR/Gypsy	934	-
NC_045822.1	179852	180070	LTR/Gypsy	661	-
NC_045822.1	5072748	5072911	LINE/Penelope	1060	-
NC_045822.1	8015813	8016034	Unknown	1102	-
NC_045822.1	834784	834987	DNA/Academ-1	757	-
NC_045822.1	3011391	3011543	Unknown	1066	-
NC_045822.1	7560221	7561741	LINE/R2-Hero	7991	-
NC_045822.1	4309156	4309395	Unknown	1265	-
NC_045822.1	2165555	2165753	LTR/Gypsy	912	-
NC_045822.1	8269813	8269963	LINE/Penelope	1032	-
NC_045822.1	8263968	8266578	LTR/Gypsy	2067	-
NC_045822.1	7882280	7882425	LINE/Penelope	733	-
NC_045822.1	3332715	3333023	LINE/CR1-Zenon	598	-
NC_045822.1	1465474	1467582	LINE/L2	14153	-
NC_045822.1	765709	765823	LINE/Penelope	625	-
NC_045822.1	5286210	5286376	SINE	1262	-
NC_045822.1	4110990	4111237	LINE/Penelope	423	-
NC_045822.1	1786774	1787014	LINE/RTE-RTE	536	-
NC_045822.1	7839562	7839784	Unknown	476	-
NC_045822.1	655374	655496	LINE/Penelope	588	-
NC_045822.1	324546	324769	Unknown	1676	-
NC_045822.1	8036740	8037007	LINE/RTE-BovB	602	-
NC_045822.1	784647	784909	Unknown	529	-
NC_045822.1	639225	639340	LINE/R2-Hero	825	-
NC_045822.1	297517	297779	Unknown	939	-
NC_045822.1	3688134	3688270	LTR	547	-
NC_045822.1	2095845	2096070	RC/Helitron	532	-
NC_045822.1	1478126	1478258	Unknown	1126	-
NC_045822.1	7078523	7078717	LTR/Gypsy	962	-
NC_045822.1	3766087	3766303	Unknown	454	-
NC_045822.1	2660169	2660831	LINE/R2-Hero	4305	-
NC_045822.1	7115869	7116845	LINE/R2-Hero	6782	-
NC_045822.1	8079993	8080106	LINE/CR1-Zenon	401	-
NC_045822.1	1003254	1003524	Unknown	782	-
NC_045822.1	1794463	1795068	RC/Helitron	4324	-
NC_045822.1	3263164	3263369	Unknown	484	-
NC_045822.1	7062288	7062824	LINE/CR1	876	-
NC_045822.1	5395230	5395351	LINE/R2-Hero	556	-
NC_045822.1	4258086	4258221	LTR	421	-
NC_045822.1	58767	60087	DNA/TcMar-Tc1	12010	-
NC_045822.1	2081244	2081415	Unknown	625	-
NC_045822.1	278688	278941	LINE/Penelope	597	-
NC_045822.1	6457391	6457495	LINE/Penelope	643	-
NC_045822.1	1637710	1638144	Unknown	3770	-
NC_045822.1	5403198	5403537	Unknown	1081	-
NC_045822.1	1124085	1124297	DNA/hAT-Ac	979	-
NC_045822.1	8444293	8445372	Unknown	874	-
NC_045822.1	5396356	5396474	DNA/TcMar-Mariner	471	-
NC_045822.1	6316166	6316566	Unknown	2081	-
NC_045822.1	1397901	1398093	DNA/hAT-Charlie	567	-
NC_045822.1	3357780	3358392	RC/Helitron	4254	-
NC_045822.1	4179544	4179861	RC/Helitron	1502	-
NC_045822.1	584596	585517	LINE/R2-Hero	5217	-
NC_045822.1	1043073	1043213	LINE/Penelope	653	-
NC_045822.1	763439	763640	LINE/Penelope	1038	-
NC_045822.1	521465	521757	SINE	2392	-
NC_045822.1	618246	618435	LTR/Gypsy	781	-
NC_045822.1	8337240	8337399	Unknown	487	-
NC_045822.1	7139637	7139815	Unknown	825	-
NC_045822.1	5615925	5617196	LINE/R2-Hero	11056	-
NC_045822.1	2892582	2893214	DNA/TcMar-Tc1	4472	-
NC_045822.1	938004	938372	LINE/RTE-RTE	1607	-
NC_045822.1	7076792	7076997	LTR/Gypsy	971	-
NC_045822.1	3163955	3164060	LINE/Penelope	463	-
NC_045822.1	7761181	7761403	DNA/hAT-Charlie	827	-
NC_045822.1	3187597	3188377	DNA/TcMar-Tc1	1854	-
NC_045822.1	8364718	8365414	DNA	4517	-
NC_045822.1	8346218	8346813	Unknown	2672	-
NC_045822.1	6188117	6188229	LINE/CR1-Zenon	410	-
NC_045822.1	1809985	1810135	LTR/Gypsy	790	-
NC_045822.1	6059571	6059839	Unknown	1190	-
NC_045822.1	4243449	4243568	LINE/Penelope	796	-
NC_045822.1	6921401	6921692	SINE	1960	-
NC_045822.1	3323719	3323901	SINE	1550	-
NC_045822.1	81086	81259	LINE/R2-Hero	1121	-
NC_045822.1	191264	191373	LINE/Penelope	689	-
NC_045822.1	7867738	7867845	DNA/hAT-Blackjack	456	-
NC_045822.1	1638472	1639389	RC/Helitron	4379	-
NC_045822.1	405231	405334	LINE/R2-Hero	618	-
NC_045822.1	7927219	7927676	LINE/CR1-Zenon	969	-
NC_045822.1	3875230	3875806	RC/Helitron	4073	-
NC_045822.1	6514475	6514657	Unknown	425	-
NC_045822.1	1019629	1019822	LTR/Gypsy	1171	-
NC_045822.1	3846785	3847080	RC/Helitron	705	-
NC_045822.1	4391699	4391815	LINE/RTE-BovB	521	-
NC_045822.1	5613100	5613231	LINE/CR1	909	-
NC_045822.1	1100128	1101899	LINE/R2-Hero	11350	-
NC_045822.1	6733077	6733179	LTR	728	-
NC_045822.1	4822753	4823889	LINE/RTE-RTE	1107	-
NC_045822.1	3223402	3224094	Unknown	2325	-
NC_045822.1	7995605	7995989	Unknown	3429	-
NC_045822.1	7041599	7041877	SINE	2096	-
NC_045822.1	1745150	1745350	LTR/Gypsy	775	-
NC_045822.1	4690548	4690812	Unknown	674	-
NC_045822.1	3771152	3771338	LTR/Gypsy	741	-
NC_045822.1	227755	227941	LTR/Gypsy	1008	-
NC_045822.1	8037038	8037164	Unknown	581	-
NC_045822.1	2768060	2768640	RC/Helitron	1034	-
NC_045822.1	842695	842969	RC/Helitron	2051	-
NC_045822.1	5579559	5580280	LINE/R2-Hero	4376	-
NC_045822.1	1288009	1288236	LINE/R2-Hero	1273	-
NC_045822.1	7928306	7928640	LINE/I-Jockey	484	-
NC_045822.1	32407	32919	LINE/R2-Hero	2828	-
NC_045822.1	278135	278301	LTR/Gypsy	673	-
NC_045822.1	5584660	5584799	LINE/R2-Hero	790	-
NC_045822.1	6541329	6542205	LINE/Penelope	528	-
NC_045822.1	7399359	7399532	LINE/Penelope	637	-
NC_045822.1	5431708	5432013	SINE	2058	-
NC_045822.1	372172	372487	Unknown	2254	-
NC_045822.1	5434447	5435704	LINE/CR1	2251	-
NC_045822.1	1612633	1613046	Unknown	3249	-
NC_045822.1	5508706	5508934	LINE/L2	825	-
NC_045822.1	7776476	7777135	Unknown	1500	-
NC_045822.1	3329768	3330000	LINE/Penelope	498	-
NC_045822.1	7373137	7373509	LINE/I-Jockey	1461	-
NC_045822.1	7933130	7933608	LINE/CR1-Zenon	1159	-
NC_045822.1	3184877	3185918	LINE/R2-Hero	685	-
NC_045822.1	5733350	5733477	LINE/Penelope	723	-
NC_045822.1	3305746	3306194	DNA/TcMar-Tc1	1217	-
NC_045822.1	1833870	1834168	Unknown	2048	-
NC_045822.1	6884796	6884931	LTR/Gypsy	617	-
NC_045822.1	6404214	6405778	LINE/Penelope	14176	-
NC_045822.1	8014255	8014640	Unknown	731	-
NC_045822.1	3275586	3275702	LINE/Penelope	464	-
NC_045822.1	3284091	3284250	LINE/Penelope	1359	-
NC_045822.1	522240	522404	SINE	1260	-
NC_045822.1	1030091	1030200	LINE/Penelope	606	-
NC_045822.1	334149	334532	Unknown	2183	-
NC_045822.1	6346109	6347210	LINE/Penelope	646	-
NC_045822.1	337404	337575	LINE/Penelope	1183	-
NC_045822.1	2602547	2602768	Unknown	1823	-
NC_045822.1	72237	72467	Unknown	464	-
NC_045822.1	7051489	7051976	LINE/L2	3519	-
NC_045822.1	5974220	5974413	Unknown	1096	-
NC_045822.1	2951542	2951735	LTR/Gypsy	815	-
NC_045822.1	8514737	8514905	RC/Helitron	604	-
NC_045822.1	8090739	8090854	RC/Helitron	711	-
NC_045822.1	8457981	8458104	DNA	816	-
NC_045822.1	8281180	8281316	LINE/Penelope	1185	-
NC_045822.1	5487182	5487444	LINE/Penelope	1767	-
NC_045822.1	6863950	6864181	LINE/Penelope	723	-
NC_045822.1	5904993	5905570	RC/Helitron	4441	-
NC_045822.1	5877869	5878060	LINE/R2-Hero	1026	-
NC_045822.1	7194476	7194841	DNA/TcMar-Tc1	3394	-
NC_045822.1	3378907	3379152	LINE/R1	1139	-
NC_045822.1	8363333	8363472	Unknown	588	-
NC_045822.1	5806194	5806398	Unknown	1494	-
NC_045822.1	2882890	2884498	DNA/TcMar-Tc1	12734	-
NC_045822.1	620596	620725	LINE/R2-Hero	938	-
NC_045822.1	58324	58625	LINE/R2-Hero	2142	-
NC_045822.1	3006210	3006402	LINE/R2-Hero	997	-
NC_045822.1	5808159	5808272	LINE/Penelope	525	-
NC_045822.1	7787897	7788587	Unknown	2165	-
NC_045822.1	5353734	5354347	DNA	3628	-
NC_045822.1	147055	147265	DNA/hAT-Ac	800	-
NC_045822.1	1395068	1395203	LINE/R2-Hero	963	-
NC_045822.1	1075399	1076619	LTR/Copia	712	-
NC_045822.1	4946547	4946972	Unknown	2484	-
NC_045822.1	2338052	2338515	Unknown	2027	-
NC_045822.1	8466798	8466944	LINE/RTE-RTE	3476	-
NC_045822.1	5370350	5370453	LINE/Penelope	474	-
NC_045822.1	8002738	8002936	Unknown	547	-
NC_045822.1	1581406	1581922	LINE/L2	4151	-
NC_045822.1	8106159	8106430	Unknown	989	-
NC_045822.1	100172	100680	LINE/R2-Hero	2968	-
NC_045822.1	3009645	3010125	LINE/R2-Hero	2889	-
NC_045822.1	4798302	4798898	LINE/R2-Hero	2835	-
NC_045822.1	6884106	6884232	LINE/Penelope	736	-
NC_045822.1	8011337	8011622	SINE	2231	-
NC_045822.1	1752155	1752348	LTR/Gypsy	627	-
NC_045822.1	1552439	1553495	DNA/TcMar-Mariner	1161	-
NC_045822.1	4317557	4317759	DNA/hAT-Charlie	455	-
NC_045822.1	7051345	7051490	LINE/R2-Hero	1075	-
NC_045822.1	5571938	5572586	LINE/R2-Hero	639	-
NC_045822.1	5563969	5564084	SINE	839	-
NC_045822.1	5585937	5586121	LTR/Gypsy	670	-
NC_045822.1	1153089	1153284	LINE/R2-Hero	1446	-
NC_045822.1	2767493	2767616	SINE	942	-
NC_045822.1	4264097	4264232	LTR	421	-
NC_045822.1	5627624	5627788	RC/Helitron	515	-
NC_045822.1	96722	96860	LINE/Penelope	733	-
NC_045822.1	328539	328976	Unknown	3720	-
NC_045822.1	5666582	5666716	LINE/Penelope	674	-
NC_045822.1	1808500	1808681	SINE	1303	-
NC_045822.1	5843923	5844235	Unknown	1308	-
NC_045822.1	3443570	3443679	RC/Helitron	441	-
NC_045822.1	750109	750609	RC/Helitron	3561	-
NC_045822.1	5641495	5641744	Unknown	870	-
NC_045822.1	5251642	5251773	LINE/Penelope	564	-
NC_045822.1	3149685	3151005	DNA/TcMar-Tc1	12000	-
NC_045822.1	5638831	5639758	DNA/TcMar-Tc1	3831	-
NC_045822.1	1866114	1866231	LINE/Penelope	800	-
NC_045822.1	8099062	8099820	LINE/R2-Hero	4390	-
NC_045822.1	6660799	6661179	LINE/R1	563	-
NC_045822.1	1077911	1078775	LTR/Copia	857	-
NC_045822.1	19940	20055	SINE	947	-
NC_045822.1	2822825	2823058	LINE/Penelope	603	-
NC_045822.1	8080113	8080309	LTR/Gypsy	922	-
NC_045822.1	5830377	5830515	LINE/R2-Hero	806	-
NC_045822.1	5321459	5322873	LINE/R2-Hero	8847	-
NC_045822.1	2709173	2709847	LINE/Penelope	882	-
NC_045822.1	5857554	5857681	DNA	743	-
NC_045822.1	5394694	5394853	LINE/R2-Hero	980	-
NC_045822.1	2057625	2057740	LINE/L2	600	-
NC_045822.1	103716	104170	LINE/R2-Hero	2557	-
NC_045822.1	8267205	8267499	LTR/Gypsy	691	-
NC_045822.1	7349512	7349714	RC/Helitron	423	-
NC_045822.1	7039913	7040193	SINE	2012	-
NC_045822.1	277756	278013	LINE/Penelope	940	-
NC_045822.1	6537596	6537858	LINE/R2-Hero	1831	-
NC_045822.1	127274	127738	LINE/R2-Hero	2631	-
NC_045822.1	3399651	3399952	SINE	2261	-
NC_045822.1	4106433	4106763	LINE/R2-Hero	1863	-
NC_045822.1	1008806	1008929	LINE/Penelope	729	-
NC_045822.1	5422593	5422913	LTR	1012	-
NC_045822.1	96886	97121	SINE	1928	-
NC_045822.1	7146589	7146735	Unknown	621	-
NC_045822.1	8282550	8282654	SINE	870	-
NC_045822.1	5315945	5316068	Unknown	419	-
NC_045822.1	5504983	5505208	LINE/L2	837	-
NC_045822.1	6457526	6457633	LINE/Penelope	679	-
NC_045822.1	833459	833757	RC/Helitron	1506	-
NC_045822.1	163412	163788	Unknown	3078	-
NC_045822.1	7021273	7021408	LINE/Penelope	789	-
NC_045822.1	3388463	3388862	LINE/Penelope	623	-
NC_045822.1	5507964	5508112	LINE/Penelope	641	-
NC_045822.1	7562466	7562607	LINE/R2-Hero	908	-
NC_045822.1	5257153	5257437	DNA/TcMar-Mariner	644	-
NC_045822.1	15047	15226	LINE/RTE-RTE	554	-
NC_045822.1	3757300	3757690	LINE/Penelope	1442	-
NC_045822.1	6148440	6148622	Unknown	516	-
NC_045822.1	5735786	5735945	LINE/Penelope	654	-
NC_045822.1	7942846	7943254	LINE/CR1	1013	-
NC_045822.1	202026	202272	Unknown	1926	-
NC_045822.1	3457259	3457651	RC/Helitron	2883	-
NC_045822.1	3572477	3574275	Unknown	12043	-
NC_045822.1	7948287	7948881	RC/Helitron	4247	-
NC_045822.1	1126618	1127482	LINE/R2-Hero	5820	-
NC_045822.1	3191965	3192453	Unknown	3893	-
NC_045822.1	64128	64329	LINE/R2-Hero	1385	-
NC_045822.1	1088592	1088776	RC/Helitron	1195	-
NC_045822.1	2797117	2797625	RC/Helitron	2611	-
NC_045822.1	6555776	6555977	LINE/Penelope	428	-
NC_045822.1	7601524	7601822	SINE	1574	-
NC_045822.1	748957	750125	LTR	10150	-
NC_045822.1	8249193	8249344	RC/Helitron	882	-
NC_045822.1	808538	808707	LINE/R2-Hero	1242	-
NC_045822.1	3814843	3816081	DNA/TcMar-Mariner	6441	-
NC_045822.1	3949946	3950059	LTR	671	-
NC_045822.1	994408	994716	Unknown	1437	-
NC_045822.1	4254280	4254416	DNA/TcMar-Tc1	601	-
NC_045822.1	7060436	7060735	Unknown	1502	-
NC_045822.1	1491701	1491945	LTR/Gypsy	915	-
NC_045822.1	6896056	6896728	LINE/Penelope	451	-
NC_045822.1	3492982	3493284	Unknown	534	-
NC_045822.1	6246797	6247166	Unknown	2862	-
NC_045822.1	778974	779204	Unknown	1264	-
NC_045822.1	659426	659555	LINE/Penelope	838	-
NC_045822.1	8221969	8222207	LINE/CR1-Zenon	512	-
NC_045822.1	6911294	6912607	DNA/TcMar-Tc1	11929	-
NC_045822.1	1785232	1785367	LINE/Penelope	573	-
NC_045822.1	8095270	8095539	Unknown	992	-
NC_045822.1	6188235	6188444	LTR/Gypsy	973	-
NC_045822.1	1058792	1058960	LINE/RTE-BovB	502	-
NC_045822.1	7405920	7406075	LTR/Gypsy	813	-
NC_045822.1	6296476	6296590	LINE/Penelope	458	-
NC_045822.1	1272945	1273109	RC/Helitron	496	-
NC_045822.1	1580436	1581408	LINE/L2	554	-
NC_045822.1	838820	839254	Unknown	2921	-
NC_045822.1	3639678	3639839	LINE/Penelope	852	-
NC_045822.1	245463	245918	LINE/R2-Hero	3203	-
NC_045822.1	717873	719196	DNA/TcMar-Tc1	12020	-
NC_045822.1	7151439	7152550	DNA/hAT-Tip100	5350	-
NC_045822.1	7932508	7932807	SINE	2143	-
NC_045822.1	8278801	8278925	LINE/Penelope	465	-
NC_045822.1	1681558	1681669	LTR	453	-
NC_045822.1	15740	15855	SINE	947	-
NC_045822.1	3863705	3864016	LINE/L2	1609	-
NC_045822.1	1822473	1822623	LTR/Gypsy	780	-
NC_045822.1	118846	119009	DNA/hAT-Blackjack	423	-
NC_045822.1	1170399	1170558	LINE/R2-Hero	964	-
NC_045822.1	8438888	8439055	Unknown	511	-
NC_045822.1	2720630	2720813	LTR/Gypsy	793	-
NC_045822.1	808778	808889	LINE/Penelope	463	-
NC_045822.1	71023	71140	LINE/Penelope	474	-
NC_045822.1	6450717	6451911	DNA/TcMar-Tc1	10782	-
NC_045822.1	4506772	4506893	LINE/Penelope	716	-
NC_045822.1	4334314	4334499	Unknown	437	-
NC_045822.1	1632655	1632954	SINE	2368	-
NC_045822.1	7926587	7926886	SINE	2275	-
NC_045822.1	2599881	2600178	DNA/TcMar-Tc1	2560	-
NC_045822.1	7779655	7780329	Unknown	1405	-
NC_045822.1	8282227	8282541	RC/Helitron	2031	-
NC_045822.1	3676288	3676430	RC/Helitron	582	-
NC_045822.1	712425	712640	SINE	1206	-
NC_045822.1	1582343	1582561	LTR/Gypsy	883	-
NC_045822.1	7046710	7047835	DNA/TcMar-Mariner	6586	-
NC_045822.1	836697	838017	DNA/TcMar-Tc1	12010	-
NC_045822.1	2753238	2753780	RC/Helitron	2493	-
NC_045822.1	2486715	2486888	Unknown	893	-
NC_045823.1	2623518	2624387	LINE/R2-Hero	5363	+
NC_045823.1	8208902	8209403	LINE/Penelope	811	+
NC_045823.1	4100325	4100432	LINE/RTE-BovB	894	+
NC_045823.1	7244901	7245133	Unknown	1854	+
NC_045823.1	8115501	8115888	LINE/R1	2008	+
NC_045823.1	7029319	7029421	Simple_repeat	552	+
NC_045823.1	883439	883591	LINE/Penelope	787	+
NC_045823.1	6678176	6678291	LINE/RTE-BovB	822	+
NC_045823.1	2621047	2621340	SINE	2216	+
NC_045823.1	743712	744011	SINE	2175	+
NC_045823.1	1371707	1372062	LINE/Penelope	845	+
NC_045823.1	3488186	3488314	LINE/Penelope	611	+
NC_045823.1	1427888	1428665	LINE/Penelope	4608	+
NC_045823.1	7825951	7826079	LINE/L2	407	+
NC_045823.1	868175	868371	LINE/R2-Hero	1093	+
NC_045823.1	6550222	6550440	LINE/R2-Hero	1090	+
NC_045823.1	1404607	1404717	Unknown	461	+
NC_045823.1	4000744	4000877	LINE/Penelope	694	+
NC_045823.1	2535941	2536066	LINE/Penelope	647	+
NC_045823.1	1411621	1411881	Unknown	502	+
NC_045823.1	5861375	5861671	RC/Helitron	1060	+
NC_045823.1	5036950	5037221	Unknown	1576	+
NC_045823.1	8174021	8174168	LINE/Penelope	842	+
NC_045823.1	849613	849805	LTR/Gypsy	984	+
NC_045823.1	2021810	2021917	LINE/Penelope	471	+
NC_045823.1	3055533	3055817	Unknown	604	+
NC_045823.1	3621637	3621904	RC/Helitron	1023	+
NC_045823.1	8277678	8277849	LTR/Gypsy	605	+
NC_045823.1	2593202	2593340	LINE/Penelope	500	+
NC_045823.1	626040	626181	LINE/Penelope	846	+
NC_045823.1	8115255	8115444	LINE/R1	404	+
NC_045823.1	7036519	7036684	LINE/Penelope	1320	+
NC_045823.1	5871075	5871232	LINE/Penelope	545	+
NC_045823.1	731221	731845	LINE/RTE-BovB	4841	+
NC_045823.1	2597985	2598218	Unknown	2047	+
NC_045823.1	7806317	7806505	DNA/TcMar-Tc1	817	+
NC_045823.1	4265363	4265542	LTR/Gypsy	810	+
NC_045823.1	1307443	1308051	LINE/Penelope	1815	+
NC_045823.1	698066	698385	Unknown	1439	+
NC_045823.1	5201778	5202053	Unknown	657	+
NC_045823.1	1677740	1677959	LINE/R2-Hero	1510	+
NC_045823.1	3855714	3856079	LINE/R2-Hero	2291	+
NC_045823.1	1041237	1041754	LINE/R2-Hero	3273	+
NC_045823.1	5710261	5710532	DNA/hAT-Ac	1382	+
NC_045823.1	6945323	6945590	LINE/L2	509	+
NC_045823.1	8162297	8162482	LTR/Gypsy	892	+
NC_045823.1	36899	37107	LTR/Gypsy	842	+
NC_045823.1	2498909	2499107	Unknown	699	+
NC_045823.1	4017066	4017196	LINE/Penelope	528	+
NC_045823.1	7201813	7201997	Unknown	730	+
NC_045823.1	6074699	6074880	LINE/R2-Hero	972	+
NC_045823.1	5786498	5786611	LINE/Penelope	964	+
NC_045823.1	7159324	7159533	Unknown	558	+
NC_045823.1	2088416	2088551	LINE/Penelope	697	+
NC_045823.1	4933872	4934075	LTR/Gypsy	940	+
NC_045823.1	2279480	2279653	Unknown	407	+
NC_045823.1	1280457	1280586	LINE/CR1-Zenon	441	+
NC_045823.1	6749806	6749957	LINE/Penelope	719	+
NC_045823.1	8012107	8012272	SINE	549	+
NC_045823.1	8236839	8238329	LINE/RTE-RTE	4454	+
NC_045823.1	422594	423039	LTR/Gypsy	685	+
NC_045823.1	254702	254831	LTR/Gypsy	624	+
NC_045823.1	1396161	1396281	LINE/Penelope	1065	+
NC_045823.1	2174330	2175188	LINE/R2-Hero	6451	+
NC_045823.1	2492069	2492174	LINE/Penelope	513	+
NC_045823.1	8175487	8175656	LINE/Penelope	685	+
NC_045823.1	8000846	8000974	LINE/L2	632	+
NC_045823.1	6899266	6899916	LINE/R2-Hero	1055	+
NC_045823.1	8287947	8288802	LINE/CR1-Zenon	687	+
NC_045823.1	7200008	7200126	LINE/RTE-BovB	645	+
NC_045823.1	5431759	5431959	LTR/Gypsy	986	+
NC_045823.1	6021812	6021998	LTR/Gypsy	766	+
NC_045823.1	3476582	3476861	Unknown	1492	+
NC_045823.1	1463226	1463477	Unknown	1516	+
NC_045823.1	443279	443426	LINE/Penelope	756	+
NC_045823.1	1167386	1167584	LTR/Gypsy	857	+
NC_045823.1	2837610	2837736	LINE/R2-Hero	933	+
NC_045823.1	7895787	7896064	LINE/I	536	+
NC_045823.1	8328391	8328800	Unknown	1764	+
NC_045823.1	2868017	2868139	LINE/Penelope	517	+
NC_045823.1	6246929	6247104	Unknown	452	+
NC_045823.1	3196359	3196529	LINE/Penelope	582	+
NC_045823.1	1158304	1158502	LTR/Gypsy	857	+
NC_045823.1	1439944	1440178	RC/Helitron	525	+
NC_045823.1	3919535	3920085	LINE/R1	3562	+
NC_045823.1	6064769	6065314	Unknown	1111	+
NC_045823.1	978562	978862	SINE	2291	+
NC_045823.1	3165253	3165485	LINE/Penelope	653	+
NC_045823.1	1329336	1329742	LTR/Gypsy	681	+
NC_045823.1	456567	456832	RC/Helitron	515	+
NC_045823.1	8031651	8032141	LINE/R2-Hero	3471	+
NC_045823.1	2629930	2630309	DNA	1084	+
NC_045823.1	6387937	6388059	DNA/TcMar-Pogo	479	+
NC_045823.1	409360	409794	Unknown	1714	+
NC_045823.1	2716814	2716973	LINE/Penelope	870	+
NC_045823.1	5208888	5209005	Unknown	912	+
NC_045823.1	3087268	3087369	LTR	754	+
NC_045823.1	8123854	8123977	LINE/RTE-BovB	604	+
NC_045823.1	3418184	3418293	Unknown	567	+
NC_045823.1	714068	714217	LINE/Penelope	771	+
NC_045823.1	6170846	6171031	Unknown	502	+
NC_045823.1	351706	351989	Unknown	1858	+
NC_045823.1	5748141	5748378	Unknown	1533	+
NC_045823.1	5858503	5858633	LINE/Penelope	533	+
NC_045823.1	3267699	3267865	LINE/Penelope	867	+
NC_045823.1	1396215	1396323	LTR	430	+
NC_045823.1	4811830	4812141	Unknown	2234	+
NC_045823.1	4714986	4715359	Unknown	1732	+
NC_045823.1	352843	353852	RC/Helitron	7353	+
NC_045823.1	4710104	4710349	LINE/R1	958	+
NC_045823.1	5382404	5382739	RC/Helitron	417	+
NC_045823.1	5911026	5911352	RC/Helitron	927	+
NC_045823.1	400709	400851	RC/Helitron	550	+
NC_045823.1	716861	717032	LTR/Gypsy	823	+
NC_045823.1	6207364	6207501	LTR/Gypsy	890	+
NC_045823.1	7088199	7088467	Unknown	718	+
NC_045823.1	5732753	5732930	LINE/R2-Hero	871	+
NC_045823.1	4315270	4315418	LINE/Penelope	1238	+
NC_045823.1	3660043	3660223	Unknown	401	+
NC_045823.1	8139576	8139752	SINE	1277	+
NC_045823.1	6281240	6281397	LINE/Penelope	866	+
NC_045823.1	2830747	2830890	RC/Helitron	451	+
NC_045823.1	1854349	1854494	Unknown	458	+
NC_045823.1	2627159	2627539	DNA	1052	+
NC_045823.1	2260630	2260868	SINE	2039	+
NC_045823.1	2009024	2009871	DNA/TcMar-Mariner	1631	+
NC_045823.1	1511331	1511749	LINE/R2-Hero	1835	+
NC_045823.1	2868303	2868460	DNA/hAT-Ac	682	+
NC_045823.1	7567438	7567560	LTR/Gypsy	457	+
NC_045823.1	6939253	6939631	Unknown	3100	+
NC_045823.1	5125550	5125777	SINE	1429	+
NC_045823.1	6838147	6838522	RC/Helitron	1830	+
NC_045823.1	6590885	6591001	DNA/TcMar-Mariner	450	+
NC_045823.1	2444818	2445418	RC/Helitron	3478	+
NC_045823.1	2989929	2990455	LINE/RTE-RTE	1531	+
NC_045823.1	749486	749638	LTR/Gypsy	561	+
NC_045823.1	4841082	4841898	DNA/TcMar-Tc1	487	+
NC_045823.1	4425216	4425386	DNA/TcMar-Mariner	647	+
NC_045823.1	4602195	4602345	SINE	990	+
NC_045823.1	7039064	7039209	LINE/Penelope	1273	+
NC_045823.1	1534788	1534911	LINE/Penelope	582	+
NC_045823.1	4865884	4866594	DNA/TcMar-Tc1	3202	+
NC_045823.1	93102	93684	RC/Helitron	4205	+
NC_045823.1	4950569	4951366	LINE/R2-Hero	1242	+
NC_045823.1	3217279	3217482	LTR/Gypsy	985	+
NC_045823.1	1257181	1257455	LINE/Penelope	667	+
NC_045823.1	2229714	2229871	LINE/Penelope	489	+
NC_045823.1	3540164	3540275	LINE/R2-Hero	818	+
NC_045823.1	2839963	2840173	LINE/Penelope	1180	+
NC_045823.1	2725187	2725511	Unknown	2072	+
NC_045823.1	8044693	8044901	LTR/Gypsy	802	+
NC_045823.1	8160884	8161229	LINE/R2-Hero	2464	+
NC_045823.1	2781668	2782017	Unknown	2830	+
NC_045823.1	2784910	2785135	LTR/Gypsy	977	+
NC_045823.1	2615232	2615470	Unknown	528	+
NC_045823.1	5972203	5972812	RC/Helitron	3263	+
NC_045823.1	5069997	5071319	DNA/TcMar-Tc1	12030	+
NC_045823.1	735406	735618	LTR/Gypsy	1045	+
NC_045823.1	3981767	3982414	RC/Helitron	4301	+
NC_045823.1	1367654	1367779	LINE/Penelope	621	+
NC_045823.1	7992012	7992397	LINE/CR1	2711	+
NC_045823.1	4518850	4519411	LINE/R1	4305	+
NC_045823.1	1457526	1457685	Unknown	433	+
NC_045823.1	603058	603203	LINE/R2-Hero	605	+
NC_045823.1	5005627	5005796	LINE/Penelope	602	+
NC_045823.1	5338162	5338447	RC/Helitron	730	+
NC_045823.1	2084652	2084787	LINE/Penelope	711	+
NC_045823.1	4767931	4768391	LINE/R1	1831	+
NC_045823.1	565001	565220	Unknown	459	+
NC_045823.1	7641099	7641208	LINE/R2-Hero	703	+
NC_045823.1	7074922	7075378	LINE/R2-Hero	2540	+
NC_045823.1	3415752	3416113	RC/Helitron	2660	+
NC_045823.1	3666012	3666232	LINE/R2-Hero	1468	+
NC_045823.1	6893915	6894885	LINE/CR1	1064	+
NC_045823.1	852931	853132	Unknown	533	+
NC_045823.1	2060000	2060181	RC/Helitron	919	+
NC_045823.1	4931399	4931603	LTR/Gypsy	632	+
NC_045823.1	2020220	2020438	DNA/hAT-Charlie	597	+
NC_045823.1	2225766	2225885	LINE/Penelope	485	+
NC_045823.1	4036161	4037933	LINE/R2-Hero	1258	+
NC_045823.1	4689291	4689476	DNA/TcMar-Tc1	1639	+
NC_045823.1	7022966	7023076	RC/Helitron	417	+
NC_045823.1	4182771	4182895	LINE/RTE-BovB	643	+
NC_045823.1	4848225	4848554	Unknown	2270	+
NC_045823.1	6299390	6299999	RC/Helitron	4709	+
NC_045823.1	869089	869383	Unknown	2379	+
NC_045823.1	8102261	8102583	LINE/RTE-RTE	574	+
NC_045823.1	6046657	6047068	LINE/Penelope	2121	+
NC_045823.1	8002071	8002385	LINE/Penelope	2223	+
NC_045823.1	8026401	8026891	LINE/R2-Hero	3471	+
NC_045823.1	2133732	2134031	SINE	2233	+
NC_045823.1	5893678	5894040	RC/Helitron	1134	+
NC_045823.1	7377002	7377299	DNA/TcMar-Mariner	590	+
NC_045823.1	7051605	7052039	Unknown	3737	+
NC_045823.1	1525677	1525884	LTR/Gypsy	817	+
NC_045823.1	4728102	4728421	Unknown	1766	+
NC_045823.1	4879359	4879658	SINE	2155	+
NC_045823.1	340171	340399	LTR	1823	+
NC_045823.1	1578026	1578135	LINE/RTE-BovB	524	+
NC_045823.1	8174749	8175424	LINE/Penelope	3327	+
NC_045823.1	2882797	2882957	Unknown	519	+
NC_045823.1	3542362	3542714	RC/Helitron	1289	+
NC_045823.1	798758	798894	LINE/Penelope	597	+
NC_045823.1	7033683	7033799	LINE/CR1	512	+
NC_045823.1	1786705	1787291	RC/Helitron	4406	+
NC_045823.1	796790	796984	LTR/Gypsy	1038	+
NC_045823.1	3233129	3233276	LINE/Penelope	661	+
NC_045823.1	2234710	2234871	DNA/TcMar-Tc1	595	+
NC_045823.1	7080747	7082067	DNA/TcMar-Tc1	12010	+
NC_045823.1	727116	727459	Unknown	1452	+
NC_045823.1	1383332	1383568	LTR/Gypsy	819	+
NC_045823.1	1131315	1131443	SINE	1029	+
NC_045823.1	1549633	1549822	SINE	1092	+
NC_045823.1	49262	49448	LTR/Gypsy	650	+
NC_045823.1	1289989	1290185	LTR/Gypsy	887	+
NC_045823.1	8230202	8230356	LINE/Penelope	831	+
NC_045823.1	1690619	1690778	LINE/Penelope	1140	+
NC_045823.1	6075431	6075709	Unknown	695	+
NC_045823.1	423875	424085	LTR/Gypsy	541	+
NC_045823.1	2026039	2026299	Unknown	789	+
NC_045823.1	5395918	5396220	SINE	2562	+
NC_045823.1	4770825	4771179	Unknown	1137	+
NC_045823.1	1036988	1037669	RC/Helitron	4202	+
NC_045823.1	833030	833224	LTR/Gypsy	696	+
NC_045823.1	974602	974737	DNA	712	+
NC_045823.1	2235215	2235321	LINE/Penelope	570	+
NC_045823.1	5622330	5624129	Unknown	11946	+
NC_045823.1	3950827	3950950	LINE/R2-Hero	572	+
NC_045823.1	5786556	5786669	LTR	446	+
NC_045823.1	1745384	1745575	LTR/Gypsy	687	+
NC_045823.1	4783192	4783590	LINE/R1	731	+
NC_045823.1	8238324	8238969	LINE/RTE-RTE	5068	+
NC_045823.1	4637000	4637146	LINE/R2-Hero	1084	+
NC_045823.1	2704126	2704719	LTR/Gypsy	712	+
NC_045823.1	4799023	4799362	LINE/Penelope	2267	+
NC_045823.1	8217250	8217578	LINE/I-Jockey	1589	+
NC_045823.1	2256892	2257070	Unknown	436	+
NC_045823.1	1686207	1686396	LINE/Penelope	592	+
NC_045823.1	8281829	8282302	DNA/TcMar-Mariner	564	+
NC_045823.1	2713209	2713368	LINE/Penelope	919	+
NC_045823.1	3745477	3745795	LINE/R2-Hero	1828	+
NC_045823.1	8177989	8178395	LINE/Penelope	650	+
NC_045823.1	5579957	5580074	Unknown	475	+
NC_045823.1	2089891	2090545	LINE/R2-Hero	4145	+
NC_045823.1	5126162	5126533	Unknown	2826	+
NC_045823.1	1511909	1512185	Unknown	1436	+
NC_045823.1	3055072	3055223	SINE	995	+
NC_045823.1	311969	312124	RC/Helitron	483	+
NC_045823.1	6893499	6893767	LINE/R2-Hero	1578	+
NC_045823.1	2656569	2656742	LTR/Gypsy	632	+
NC_045823.1	2248369	2248578	SINE	1195	+
NC_045823.1	4396610	4396720	Unknown	470	+
NC_045823.1	3412725	3412940	RC/Helitron	571	+
NC_045823.1	3906532	3906738	Unknown	516	+
NC_045823.1	4874866	4875947	DNA/TcMar-Mariner	923	+
NC_045823.1	1058385	1058695	LINE/R2-Hero	2145	+
NC_045823.1	3358499	3358836	SINE	2118	+
NC_045823.1	1416757	1417047	RC/Helitron	682	+
NC_045823.1	803015	803302	LINE/I-Jockey	2414	+
NC_045823.1	1475715	1475986	DNA/TcMar-Mariner	553	+
NC_045823.1	7986884	7987715	LINE/Penelope	2586	+
NC_045823.1	2853056	2853176	LINE/Penelope	643	+
NC_045823.1	6244692	6244921	DNA/hAT-Charlie	563	+
NC_045823.1	8206634	8206918	LTR	1183	+
NC_045823.1	728357	728613	Unknown	594	+
NC_045823.1	740759	740904	LINE/Penelope	979	+
NC_045823.1	783161	783299	LINE/Penelope	944	+
NC_045823.1	6584852	6584985	LINE/Penelope	843	+
NC_045823.1	989477	989611	LINE/Penelope	1164	+
NC_045823.1	8022007	8023471	LINE/R2-Hero	8839	+
NC_045823.1	5507834	5508092	RC/Helitron	652	+
NC_045823.1	4703475	4703679	LTR/Gypsy	911	+
NC_045823.1	3877638	3877960	RC/Helitron	778	+
NC_045823.1	375766	376123	RC/Helitron	1955	+
NC_045823.1	5485943	5486060	LINE/Penelope	730	+
NC_045823.1	2147538	2147755	LINE/R2-Hero	1592	+
NC_045823.1	810252	810367	RC/Helitron	653	+
NC_045823.1	670137	670325	Unknown	1141	+
NC_045823.1	2701183	2702042	LINE/R1	1732	+
NC_045823.1	2143401	2143565	SINE	1295	+
NC_045823.1	909941	910071	Unknown	448	+
NC_045823.1	5713151	5713270	LINE/RTE-BovB	558	+
NC_045823.1	5771440	5772583	DNA/TcMar-Mariner	5660	+
NC_045823.1	3369227	3370015	DNA/TcMar-Tc1	771	+
NC_045823.1	2515968	2516240	LINE/Penelope	468	+
NC_045823.1	3843800	3843952	LINE/Penelope	471	+
NC_045823.1	4431592	4431702	LINE/Penelope	514	+
NC_045823.1	8222398	8223059	LINE/RTE-RTE	922	+
NC_045823.1	4779329	4779674	Unknown	1223	+
NC_045823.1	2341799	2341914	LTR	714	+
NC_045823.1	736793	736921	LINE/Penelope	434	+
NC_045823.1	996134	996283	Unknown	1205	+
NC_045823.1	3124266	3124372	Unknown	605	+
NC_045823.1	8055462	8055609	LINE/Penelope	875	+
NC_045823.1	1428901	1429040	LINE/Penelope	736	+
NC_045823.1	1640256	1640520	Unknown	679	+
NC_045823.1	5985606	5985707	LINE/Penelope	716	+
NC_045823.1	3820875	3820980	LINE/Penelope	535	+
NC_045823.1	384039	384535	LINE/RTE-RTE	772	+
NC_045823.1	5836130	5836518	Unknown	445	+
NC_045823.1	5183421	5183622	Unknown	1515	+
NC_045823.1	1300844	1301024	SINE	1526	+
NC_045823.1	4697906	4698061	LINE/Penelope	722	+
NC_045823.1	1676660	1676845	LINE/R2-Hero	1308	+
NC_045823.1	1479355	1479626	DNA/TcMar-Mariner	553	+
NC_045823.1	4746505	4746707	LTR/Gypsy	1022	+
NC_045823.1	921435	921708	SINE	1980	+
NC_045823.1	4780164	4780368	LINE/R2-Hero	1504	+
NC_045823.1	2235948	2236070	LINE/Penelope	569	+
NC_045823.1	2635508	2635871	LINE/I-Jockey	783	+
NC_045823.1	5564186	5564362	LTR/Gypsy	893	+
NC_045823.1	1045642	1045913	Unknown	786	+
NC_045823.1	1422596	1422752	Unknown	400	+
NC_045823.1	889181	889464	SINE	1555	+
NC_045823.1	2869257	2869644	DNA/hAT-Ac	482	+
NC_045823.1	8373340	8373469	SINE	1043	+
NC_045823.1	4768397	4770220	LINE/R1	8356	+
NC_045823.1	577670	578808	LINE/Proto2	1947	+
NC_045823.1	1079201	1079548	LINE/RTE-BovB	2104	+
NC_045823.1	6266184	6266285	LINE/Penelope	524	+
NC_045823.1	5798952	5799148	LTR/Gypsy	786	+
NC_045823.1	2046679	2046789	LINE/Penelope	505	+
NC_045823.1	2988525	2989455	LINE/RTE-RTE	1118	+
NC_045823.1	49499	50137	LINE/Penelope	3450	+
NC_045823.1	1836709	1836953	LINE/Penelope	553	+
NC_045823.1	7119852	7120028	LTR/Gypsy	961	+
NC_045823.1	1064252	1065571	DNA/TcMar-Tc1	11925	+
NC_045823.1	7511855	7512003	LINE/Penelope	427	+
NC_045823.1	3709233	3709364	LINE/Penelope	885	+
NC_045823.1	4807082	4807450	LINE/RTE-RTE	548	+
NC_045823.1	5827266	5827490	LTR/Gypsy	887	+
NC_045823.1	2934488	2935419	DNA/TcMar-Mariner	961	+
NC_045823.1	706098	706299	Unknown	511	+
NC_045823.1	1880461	1880614	LINE/Penelope	1165	+
NC_045823.1	4367624	4368313	LINE/CR1	4613	+
NC_045823.1	5856376	5856940	LINE/Penelope	2563	+
NC_045823.1	8268076	8268412	LINE/R1	447	+
NC_045823.1	5431319	5431635	LINE/R2-Hero	2471	+
NC_045823.1	6277466	6278786	DNA/TcMar-Mariner	6015	+
NC_045823.1	5709493	5710039	DNA/hAT-Ac	1164	+
NC_045823.1	3207697	3207831	LINE/Penelope	637	+
NC_045823.1	1417048	1417180	DNA/TcMar-Tc1	448	+
NC_045823.1	2447732	2448448	DNA/TcMar-Tc1	2068	+
NC_045823.1	725419	726538	LINE/RTE-BovB	9315	+
NC_045823.1	6012093	6012369	Unknown	861	+
NC_045823.1	6419374	6419476	LINE/Penelope	474	+
NC_045823.1	719077	719359	LINE/RTE-BovB	435	+
NC_045823.1	3899903	3900157	LINE/L2	436	+
NC_045823.1	8327150	8327277	LINE/R2-Hero	923	+
NC_045823.1	2136171	2136457	SINE	2269	+
NC_045823.1	7827969	7828105	LINE/Penelope	758	+
NC_045823.1	1087015	1087917	LINE/Penelope	7523	+
NC_045823.1	2116873	2117148	DNA/hAT-Ac	1354	+
NC_045823.1	1289624	1289809	LTR/Gypsy	898	+
NC_045823.1	6951139	6951413	LINE/Penelope	1049	+
NC_045823.1	303342	303708	RC/Helitron	1648	+
NC_045823.1	8396222	8396371	LTR/DIRS	409	+
NC_045823.1	765860	766508	LINE/R2-Hero	4615	+
NC_045823.1	2158960	2159072	LINE/Penelope	640	+
NC_045823.1	5198762	5199127	LINE/Proto2	637	+
NC_045823.1	872063	872276	Unknown	726	+
NC_045823.1	2366750	2366880	LINE/Penelope	821	+
NC_045823.1	3400453	3400634	LTR	751	+
NC_045823.1	1220447	1220740	SINE	2399	+
NC_045823.1	5733999	5735198	LINE/R2-Hero	5915	+
NC_045823.1	4826268	4826440	LINE/R2-Hero	1107	+
NC_045823.1	3505300	3505444	LINE/Penelope	755	+
NC_045823.1	8399860	8400033	LINE/Penelope	756	+
NC_045823.1	3387633	3387940	DNA/hAT-Ac	1604	+
NC_045823.1	3881220	3881399	LTR/Gypsy	771	+
NC_045823.1	7419463	7419810	LINE/R2-Hero	2566	+
NC_045823.1	6271197	6272517	DNA/TcMar-Mariner	6041	+
NC_045823.1	619365	619591	LINE/Penelope	991	+
NC_045823.1	8081140	8081282	LINE/Penelope	773	+
NC_045823.1	7483237	7483419	LINE/RTE-BovB	924	+
NC_045823.1	1869539	1869684	Unknown	458	+
NC_045823.1	2602844	2603124	LINE/L2	816	+
NC_045823.1	2083119	2083245	SINE	774	+
NC_045823.1	6170843	6170946	LINE/Penelope	616	+
NC_045823.1	8188907	8189126	LTR/Gypsy	843	+
NC_045823.1	2987127	2987236	RC/Helitron	497	+
NC_045823.1	4517691	4517874	LTR	518	+
NC_045823.1	4713103	4713348	LINE/R1	958	+
NC_045823.1	4734340	4734529	Unknown	653	+
NC_045823.1	6274972	6275129	LINE/Penelope	866	+
NC_045823.1	6103978	6104090	LINE/RTE-BovB	559	+
NC_045823.1	5790368	5790506	LTR/Gypsy	782	+
NC_045823.1	1027725	1028342	Unknown	2274	+
NC_045823.1	7974108	7974281	LTR/Gypsy	854	+
NC_045823.1	8242563	8243369	LINE/R2-Hero	3291	+
NC_045823.1	2190887	2191322	Simple_repeat	751	+
NC_045823.1	6844134	6845336	LINE/R2-Hero	1036	+
NC_045823.1	1488311	1489205	RC/Helitron	4426	+
NC_045823.1	2177787	2177914	LINE/R2-Hero	776	+
NC_045823.1	6832215	6832377	LINE/Penelope	451	+
NC_045823.1	1364946	1365498	RC/Helitron	2968	+
NC_045823.1	4740596	4740747	RC/Helitron	587	+
NC_045823.1	3935686	3935802	RC/Helitron	486	+
NC_045823.1	314666	314933	LINE/Penelope	824	+
NC_045823.1	3304652	3304855	RC/Helitron	907	+
NC_045823.1	4699035	4699243	LTR/Gypsy	901	+
NC_045823.1	337223	337606	Unknown	2102	+
NC_045823.1	1039296	1039510	LTR/Gypsy	866	+
NC_045823.1	2072731	2072955	Unknown	1342	+
NC_045823.1	4025293	4026931	LINE/R2-Hero	1217	+
NC_045823.1	4751571	4752622	LTR/Gypsy	5403	+
NC_045823.1	5480411	5481109	RC/Helitron	4607	+
NC_045823.1	1201368	1201534	Unknown	1387	+
NC_045823.1	6104358	6104510	LINE/RTE-RTE	953	+
NC_045823.1	6892373	6893335	LINE/CR1-Zenon	949	+
NC_045823.1	2071954	2072074	RC/Helitron	766	+
NC_045823.1	6934985	6935501	LINE/R1	594	+
NC_045823.1	5713032	5713157	SINE	1063	+
NC_045823.1	4730401	4731105	RC/Helitron	5285	+
NC_045823.1	5714792	5714937	SINE	764	+
NC_045823.1	775878	776204	LINE/Penelope	631	+
NC_045823.1	8151838	8152451	LINE/R2-Hero	3879	+
NC_045823.1	8018434	8018606	DNA/TcMar-Tc1	418	+
NC_045823.1	958669	958891	LINE/R2-Hero	1458	+
NC_045823.1	434302	434428	LINE/Penelope	670	+
NC_045823.1	594174	594980	DNA	726	+
NC_045823.1	4702345	4702500	LINE/Penelope	722	+
NC_045823.1	4976708	4977079	RC/Helitron	1200	+
NC_045823.1	7883893	7884175	DNA/TcMar-Mariner	866	+
NC_045823.1	5913609	5913750	LINE/Penelope	643	+
NC_045823.1	593791	593903	RC/Helitron	527	+
NC_045823.1	690537	690892	Unknown	2691	+
NC_045823.1	1134045	1134234	RC/Helitron	648	+
NC_045823.1	3834672	3834801	LINE/Penelope	921	+
NC_045823.1	8175670	8176129	LINE/Penelope	2571	+
NC_045823.1	7991060	7991227	LINE/CR1	1034	+
NC_045823.1	8169611	8171146	DNA/TcMar-Tc1	14053	+
NC_045823.1	8122321	8122797	LINE/R2-Hero	3539	+
NC_045823.1	3056361	3056511	LINE/Penelope	489	+
NC_045823.1	7999934	8000072	LINE/Penelope	686	+
NC_045823.1	7032445	7032546	LTR	827	+
NC_045823.1	1531170	1531547	RC/Helitron	1319	+
NC_045823.1	2706701	2707226	LINE/Penelope	2546	+
NC_045823.1	5849289	5849632	Simple_repeat	727	+
NC_045823.1	4731686	4731893	DNA/TcMar-Mariner	534	+
NC_045823.1	2369214	2369930	LINE/Penelope	3337	+
NC_045823.1	4483108	4483257	LINE/Penelope	757	+
NC_045823.1	3750770	3750887	LINE/Penelope	532	+
NC_045823.1	3784587	3784751	LINE/Penelope	1080	+
NC_045823.1	6133140	6133264	Simple_repeat	516	+
NC_045823.1	6819712	6819908	LTR/Gypsy	765	+
NC_045823.1	4777981	4778856	LINE/R1	639	+
NC_045823.1	149622	149791	Unknown	452	+
NC_045823.1	1371407	1371556	LINE/Penelope	1133	+
NC_045823.1	8111705	8112102	LINE/Penelope	481	+
NC_045823.1	8384038	8384663	DNA/TcMar-Mariner	2414	+
NC_045823.1	1679349	1679524	LTR/Gypsy	805	+
NC_045823.1	1782564	1782858	SINE	2161	+
NC_045823.1	2971529	2971789	Simple_repeat	633	+
NC_045823.1	7795455	7796003	LINE/Penelope	2013	+
NC_045823.1	2723362	2723625	LTR	973	+
NC_045823.1	1371264	1371389	RC/Helitron	939	+
NC_045823.1	3214400	3214603	LTR/Gypsy	985	+
NC_045823.1	6134735	6134953	LINE/Penelope	685	+
NC_045823.1	7929945	7930188	LINE/Penelope	666	+
NC_045823.1	874501	874979	LINE/Dong-R4	801	+
NC_045823.1	8336603	8336948	LINE/R1	1755	+
NC_045823.1	6425836	6425953	LINE/Penelope	554	+
NC_045823.1	7110508	7111255	LINE/Penelope	4019	+
NC_045823.1	1870795	1871042	LINE/Penelope	973	+
NC_045823.1	2248616	2248766	LINE/Penelope	957	+
NC_045823.1	5922595	5922741	LINE/Penelope	1031	+
NC_045823.1	647630	647966	LINE/R1	460	+
NC_045823.1	5035194	5035409	DNA/hAT-Ac	910	+
NC_045823.1	7897304	7897566	LINE/R2-Hero	1939	+
NC_045823.1	6403090	6403244	LINE/RTE-BovB	414	+
NC_045823.1	3455507	3455652	LINE/Penelope	498	+
NC_045823.1	4622298	4622730	DNA/TcMar-Pogo	2272	+
NC_045823.1	2457170	2457369	LINE/R1	495	+
NC_045823.1	792128	792229	LINE/Penelope	506	+
NC_045823.1	683272	683475	LTR/Gypsy	908	+
NC_045823.1	1463718	1463841	LINE/Penelope	491	+
NC_045823.1	7968381	7968913	LINE/RTE-BovB	1077	+
NC_045823.1	5223820	5223941	RC/Helitron	540	+
NC_045823.1	6252395	6252613	LTR	636	+
NC_045823.1	6976552	6976899	DNA/TcMar-Tc1	720	+
NC_045823.1	4454683	4454936	Unknown	738	+
NC_045823.1	7918063	7918529	LINE/R1	3479	+
NC_045823.1	884838	885255	LINE/Penelope	801	+
NC_045823.1	722805	723028	Unknown	689	+
NC_045823.1	5782160	5782462	Simple_repeat	1283	+
NC_045823.1	3215922	3216199	Unknown	773	+
NC_045823.1	763659	764406	LINE/R2-Hero	4903	+
NC_045823.1	8446893	8447309	DNA/TcMar-Tc1	1612	+
NC_045823.1	2850231	2850403	LINE/R2-Hero	1088	+
NC_045823.1	4708145	4708290	LINE/Penelope	468	+
NC_045823.1	6401786	6401919	LINE/Penelope	751	+
NC_045823.1	2119828	2120381	LINE/Penelope	3023	+
NC_045823.1	631664	632987	DNA/TcMar-Tc1	12020	+
NC_045823.1	1641972	1642242	Unknown	771	+
NC_045823.1	2590770	2590920	LINE/Penelope	1141	+
NC_045823.1	7884507	7884632	LINE/Penelope	495	+
NC_045823.1	4723443	4723650	DNA/TcMar-Mariner	575	+
NC_045823.1	758455	759162	LINE/R2-Hero	5057	+
NC_045823.1	8346201	8346546	LINE/R1	1755	+
NC_045823.1	4297836	4298013	LTR/Gypsy	943	+
NC_045823.1	1426086	1426200	LINE/Penelope	967	+
NC_045823.1	1499886	1500744	LINE/Penelope	808	+
NC_045823.1	1409846	1410136	RC/Helitron	690	+
NC_045823.1	807920	808056	LINE/Penelope	597	+
NC_045823.1	5045309	5045784	RC/Helitron	2926	+
NC_045823.1	8218524	8218954	LINE/Penelope	1453	+
NC_045823.1	5485998	5486110	LTR	491	+
NC_045823.1	8387336	8387524	LTR/Gypsy	759	+
NC_045823.1	6049766	6050224	LINE/Penelope	2196	+
NC_045823.1	1247919	1248086	Unknown	415	+
NC_045823.1	2249654	2250233	LINE/R2-Hero	3808	+
NC_045823.1	5223941	5224089	Unknown	540	+
NC_045823.1	474091	474216	LTR	481	+
NC_045823.1	2367738	2368536	LINE/Penelope	4668	+
NC_045823.1	993071	993205	LINE/Penelope	1164	+
NC_045823.1	1043140	1043456	LINE/I-Jockey	1059	+
NC_045823.1	551392	551499	LTR/Gypsy	649	+
NC_045823.1	1934905	1935153	SINE	2060	+
NC_045823.1	7320059	7320243	Unknown	658	+
NC_045823.1	1576497	1576598	LINE/R2-Hero	733	+
NC_045823.1	1461939	1462156	Unknown	463	+
NC_045823.1	681897	682247	LINE/CR1	555	+
NC_045823.1	7367857	7368083	DNA/CMC-Chapaev-3	586	+
NC_045823.1	8106799	8107762	DNA/TcMar-Tc1	8765	+
NC_045823.1	2597454	2597986	LINE/RTE-BovB	4102	+
NC_045823.1	2817033	2817245	RC/Helitron	1559	+
NC_045823.1	2616796	2617049	SINE	1991	+
NC_045823.1	8334803	8334951	LINE/Penelope	1085	+
NC_045823.1	7052817	7053030	LINE/R1	606	+
NC_045823.1	6941718	6942083	Unknown	2920	+
NC_045823.1	4260886	4261063	LTR/Gypsy	835	+
NC_045823.1	1184151	1184638	DNA/TcMar-Mariner	1001	+
NC_045823.1	2278570	2278854	RC/Helitron	875	+
NC_045823.1	5575072	5575279	LINE/L2	1484	+
NC_045823.1	4779020	4779239	LTR/Gypsy	582	+
NC_045823.1	5336265	5336389	SINE	648	+
NC_045823.1	4004708	4004833	LINE/Penelope	698	+
NC_045823.1	1418447	1418716	Unknown	648	+
NC_045823.1	2163317	2163434	LINE/Penelope	587	+
NC_045823.1	3215114	3215227	Unknown	428	+
NC_045823.1	7483123	7483259	SINE	1106	+
NC_045823.1	233945	234097	LINE/Penelope	592	+
NC_045823.1	1206409	1206757	LINE/R2-Hero	2503	+
NC_045823.1	376704	376830	Unknown	654	+
NC_045823.1	4353219	4353356	LINE/Penelope	939	+
NC_045823.1	8393873	8396040	LTR/DIRS	1959	+
NC_045823.1	5929835	5930000	LINE/R2-Hero	1054	+
NC_045823.1	5820557	5820820	SINE	1841	+
NC_045823.1	3742494	3742677	SINE	894	+
NC_045823.1	6055059	6055165	LINE/R1	414	+
NC_045823.1	1507607	1507764	LINE/Penelope	434	+
NC_045823.1	1721358	1721499	LINE/Penelope	421	+
NC_045823.1	2940288	2940681	RC/Helitron	2939	+
NC_045823.1	2786008	2786324	LINE/R2-Hero	2120	+
NC_045823.1	2366299	2366423	LINE/Penelope	993	+
NC_045823.1	6133261	6133362	LINE/Penelope	490	+
NC_045823.1	6893338	6893484	LINE/CR1-Zenon	508	+
NC_045823.1	1427065	1427282	Unknown	463	+
NC_045823.1	4940945	4941061	LINE/Penelope	726	+
NC_045823.1	2607192	2607488	SINE	1804	+
NC_045823.1	7537268	7537858	LINE/Penelope	1051	+
NC_045823.1	1764167	1764283	LINE/Penelope	696	+
NC_045823.1	1478049	1478333	SINE	1935	+
NC_045823.1	7138388	7138660	LINE/I-Jockey	616	+
NC_045823.1	312400	312541	RC/Helitron	596	+
NC_045823.1	2255020	2255363	LTR	2825	+
NC_045823.1	3402399	3402585	LTR/Gypsy	894	+
NC_045823.1	1474409	1474693	SINE	1910	+
NC_045823.1	926016	927851	Unknown	8562	+
NC_045823.1	750417	750560	LTR/Gypsy	490	+
NC_045823.1	2847064	2847204	LINE/R1	569	+
NC_045823.1	1250009	1250208	LTR/Gypsy	880	+
NC_045823.1	7328993	7329119	LTR/Gypsy	447	+
NC_045823.1	26453	27286	LINE/Penelope	3806	+
NC_045823.1	2129695	2129956	LINE/Penelope	1090	+
NC_045823.1	7882535	7883722	DNA/TcMar-Tc1	446	+
NC_045823.1	3799231	3799472	LINE/Penelope	906	+
NC_045823.1	891242	891489	DNA/hAT-Tip100	481	+
NC_045823.1	7239543	7239734	RC/Helitron	430	+
NC_045823.1	5596676	5596779	LINE/Penelope	730	+
NC_045823.1	1261394	1262391	LINE/R1	695	+
NC_045823.1	6940343	6940619	SINE	1577	+
NC_045823.1	8159698	8160272	RC/Helitron	4172	+
NC_045823.1	721736	721864	Unknown	771	+
NC_045823.1	4941883	4942638	LINE/Penelope	3462	+
NC_045823.1	2296026	2296183	LINE/Penelope	629	+
NC_045823.1	2029275	2029821	Unknown	1132	+
NC_045823.1	2263304	2263542	SINE	2039	+
NC_045823.1	768273	768483	LINE/Penelope	1416	+
NC_045823.1	3350341	3350520	LTR/Gypsy	840	+
NC_045823.1	4756446	4756914	LINE/Penelope	3106	+
NC_045823.1	2647876	2648166	LINE/R2-Hero	2131	+
NC_045823.1	793000	793194	LTR/Gypsy	869	+
NC_045823.1	3209219	3209468	LINE	884	+
NC_045823.1	4718799	4718999	DNA/TcMar-Mariner	532	+
NC_045823.1	6244071	6244214	LINE/Penelope	913	+
NC_045823.1	2262157	2262291	LINE/R2-Hero	1027	+
NC_045823.1	756255	757001	LINE/R2-Hero	5034	+
NC_045823.1	7840426	7840566	LINE/Penelope	524	+
NC_045823.1	5134355	5134492	LINE/Penelope	686	+
NC_045823.1	0	499	DNA/TcMar-Mariner	3862	+
NC_045823.1	1235929	1236185	LINE/Penelope	484	+
NC_045823.1	8041858	8042469	RC/Helitron	4538	+
NC_045823.1	1596397	1596545	LINE/Penelope	913	+
NC_045823.1	15983	16100	Unknown	461	+
NC_045823.1	805825	806019	LTR/Gypsy	1038	+
NC_045823.1	2403052	2403726	DNA/Zator	743	+
NC_045823.1	589350	589494	LTR/Gypsy	657	+
NC_045823.1	3192843	3193049	LINE/R2-Hero	1247	+
NC_045823.1	3217993	3218153	Unknown	618	+
NC_045823.1	4133727	4133845	LINE/Penelope	658	+
NC_045823.1	4296819	4297306	DNA/TcMar-Tc1	688	+
NC_045823.1	2438323	2438974	RC/Helitron	4576	+
NC_045823.1	2757947	2758151	LINE/Penelope	617	+
NC_045823.1	5106192	5106329	LINE/Penelope	471	+
NC_045823.1	954466	954670	LTR/Gypsy	875	+
NC_045823.1	8131706	8132567	DNA/TcMar-Tc1	3312	+
NC_045823.1	5760362	5760463	LTR	712	+
NC_045823.1	7188191	7188390	LTR/Gypsy	896	+
NC_045823.1	4456121	4456321	LTR/Gypsy	998	+
NC_045823.1	8000277	8000885	LINE/Penelope	460	+
NC_045823.1	7058532	7059537	LINE/RTE-RTE	769	+
NC_045823.1	7194946	7195082	SINE	1173	+
NC_045823.1	3755485	3755724	LINE/Penelope	861	+
NC_045823.1	7018543	7018841	SINE	2570	+
NC_045823.1	5036083	5036313	LTR	1048	+
NC_045823.1	7992788	7992931	DNA/TcMar-Tc1	1135	+
NC_045823.1	897622	898191	LTR/Gypsy	495	+
NC_045823.1	1462762	1463226	LINE/Penelope	2904	+
NC_045823.1	5108988	5109210	LINE/R1	1003	+
NC_045823.1	8335723	8336311	LINE/R1	643	+
NC_045823.1	8412574	8412779	LTR/Gypsy	1035	+
NC_045823.1	7892090	7892232	LINE/Penelope	561	+
NC_045823.1	3353872	3354068	LINE/R2-Hero	1101	+
NC_045823.1	3887992	3888131	LINE/CR1	440	+
NC_045823.1	1131437	1131555	LINE/RTE-BovB	645	+
NC_045823.1	591036	591945	DNA	1009	+
NC_045823.1	3830671	3830937	Unknown	1360	+
NC_045823.1	3226798	3227019	LTR	472	+
NC_045823.1	8256938	8257133	RC/Helitron	696	+
NC_045823.1	2404116	2404304	Unknown	456	+
NC_045823.1	3701183	3701364	LINE/Penelope	743	+
NC_045823.1	3212079	3212231	LINE/Penelope	1071	+
NC_045823.1	3356281	3356431	LINE/Penelope	578	+
NC_045823.1	3490566	3490698	LTR	414	+
NC_045823.1	5795715	5795828	LINE/Penelope	964	+
NC_045823.1	8305099	8305368	Unknown	946	+
NC_045823.1	7016445	7016651	LTR/Gypsy	815	+
NC_045823.1	541711	542055	RC/Helitron	1141	+
NC_045823.1	4722330	4722486	LTR/Gypsy	848	+
NC_045823.1	7034161	7034500	LTR	2784	+
NC_045823.1	2704750	2705555	LINE/R2-Hero	4792	+
NC_045823.1	4770217	4770330	LINE/R1	461	+
NC_045823.1	7016642	7016767	LINE/CR1-Zenon	419	+
NC_045823.1	6429978	6430171	LTR/Gypsy	616	+
NC_045823.1	8443821	8443996	LTR/Gypsy	933	+
NC_045823.1	6995708	6995971	Unknown	2091	+
NC_045823.1	1408565	1408810	SINE	2063	+
NC_045823.1	6306053	6306739	RC/Helitron	4744	+
NC_045823.1	7150340	7150546	Unknown	604	+
NC_045823.1	7059564	7060000	LINE/RTE-RTE	808	+
NC_045823.1	3273494	3273658	LINE/R1	859	+
NC_045823.1	2849265	2849405	LINE/R1	562	+
NC_045823.1	7103255	7103476	LINE/Penelope	534	+
NC_045823.1	974711	974850	Unknown	475	+
NC_045823.1	4473214	4473330	LINE/Penelope	582	+
NC_045823.1	1470801	1471002	SINE	1386	+
NC_045823.1	5619021	5620275	LINE/Penelope	3690	+
NC_045823.1	2770184	2770485	SINE	2295	+
NC_045823.1	2847978	2848149	LINE/R2-Hero	1142	+
NC_045823.1	8060763	8060906	LTR/Gypsy	812	+
NC_045823.1	4011352	4011466	LINE/Penelope	473	+
NC_045823.1	2116560	2116710	DNA/hAT-Ac	726	+
NC_045823.1	7048838	7049453	LINE/Penelope	3394	+
NC_045823.1	1986506	1986823	Unknown	2156	+
NC_045823.1	2928174	2928501	DNA/TcMar-Mariner	676	+
NC_045823.1	2544353	2544516	LINE/L2	494	+
NC_045823.1	6910347	6910520	LTR/Gypsy	458	+
NC_045823.1	6894898	6895322	LINE/R2-Hero	1707	+
NC_045823.1	1371543	1371700	RC/Helitron	1119	+
NC_045823.1	8136041	8136166	LINE/RTE-RTE	956	+
NC_045823.1	1207496	1207885	DNA/TcMar-Tc1	3457	+
NC_045823.1	8008663	8008770	LINE/RTE-RTE	630	+
NC_045823.1	1777129	1777309	Unknown	895	+
NC_045823.1	2028909	2029120	LTR/Gypsy	1006	+
NC_045823.1	8345390	8345909	LINE/R1	641	+
NC_045823.1	3933180	3933475	Unknown	908	+
NC_045823.1	396013	396826	RC/Helitron	3256	+
NC_045823.1	3941537	3942318	DNA/TcMar-Tc1	1094	+
NC_045823.1	7348339	7348771	LINE/R2-Hero	2929	+
NC_045823.1	8191045	8191270	LINE/Penelope	725	+
NC_045823.1	5528669	5528812	LINE/RTE-BovB	594	+
NC_045823.1	4770517	4770735	LTR/Gypsy	579	+
NC_045823.1	4689567	4690084	RC/Helitron	1817	+
NC_045823.1	1496542	1497258	DNA/TcMar-Mariner	686	+
NC_045823.1	5923221	5923480	DNA/Academ-1	434	+
NC_045823.1	1886168	1886318	LINE/Penelope	627	+
NC_045823.1	5795773	5795886	LTR	446	+
NC_045823.1	2693219	2694687	LINE/I-Jockey	3599	+
NC_045823.1	1855557	1855795	LINE/Penelope	871	+
NC_045823.1	6050543	6050667	LINE/Penelope	733	+
NC_045823.1	1519828	1519941	LINE/Penelope	881	+
NC_045823.1	1838336	1838609	LINE/R2-Hero	1888	-
NC_045823.1	1386110	1386368	SINE	1880	-
NC_045823.1	910089	910507	Unknown	1514	-
NC_045823.1	1670257	1670622	Unknown	3008	-
NC_045823.1	5726268	5726504	Unknown	1283	-
NC_045823.1	4900648	4900840	LTR/Gypsy	838	-
NC_045823.1	8398139	8398323	LINE/R2-Hero	988	-
NC_045823.1	2832075	2832239	Unknown	474	-
NC_045823.1	798903	799077	LINE/R1	951	-
NC_045823.1	7428471	7429522	LINE/Penelope	496	-
NC_045823.1	6302886	6303496	RC/Helitron	4620	-
NC_045823.1	5090986	5091181	LTR/Gypsy	820	-
NC_045823.1	6075033	6075431	RC/Helitron	2403	-
NC_045823.1	6573777	6574135	LINE/Penelope	1917	-
NC_045823.1	4517900	4518718	LINE/RTE-RTE	558	-
NC_045823.1	3960956	3961582	LINE/Penelope	762	-
NC_045823.1	1033629	1033839	LINE/CR1-Zenon	450	-
NC_045823.1	626182	626629	LINE/Penelope	2866	-
NC_045823.1	5931845	5932754	DNA/TcMar-Tc1	8266	-
NC_045823.1	1347597	1347744	RC/Helitron	539	-
NC_045823.1	1883307	1883436	LTR	1088	-
NC_045823.1	7515634	7515935	SINE	2499	-
NC_045823.1	2899550	2899740	Unknown	410	-
NC_045823.1	5733889	5734001	LINE/Penelope	993	-
NC_045823.1	2275337	2275445	DNA/TcMar-Mariner	496	-
NC_045823.1	2358682	2358793	LTR	483	-
NC_045823.1	4710144	4711083	DNA/TcMar-Mariner	640	-
NC_045823.1	5907470	5907644	RC/Helitron	826	-
NC_045823.1	2805481	2805642	LINE/RTE-RTE	1271	-
NC_045823.1	6402453	6403004	RC/Helitron	3301	-
NC_045823.1	7120152	7120478	LINE/R2-Hero	2210	-
NC_045823.1	2150926	2151066	LINE/Penelope	871	-
NC_045823.1	3246280	3246521	LINE/Penelope	445	-
NC_045823.1	558769	559413	LINE/R2-Hero	4473	-
NC_045823.1	535484	536429	LINE/R2-Hero	7345	-
NC_045823.1	2987286	2987433	LINE/Penelope	663	-
NC_045823.1	706161	706300	LINE/Penelope	852	-
NC_045823.1	493732	493880	LINE/CR1-Zenon	424	-
NC_045823.1	5218336	5218524	LINE/R2-Hero	1441	-
NC_045823.1	1236470	1236606	RC/Helitron	881	-
NC_045823.1	752737	753354	LINE/R2-Hero	3666	-
NC_045823.1	2091132	2091244	LINE/RTE-BovB	588	-
NC_045823.1	3803939	3804232	SINE	1651	-
NC_045823.1	4695231	4695870	RC/Helitron	4395	-
NC_045823.1	2052859	2053396	LINE/I	962	-
NC_045823.1	883440	883673	Unknown	594	-
NC_045823.1	1077573	1077747	LTR/Gypsy	739	-
NC_045823.1	5980105	5980268	Unknown	649	-
NC_045823.1	2614258	2614433	LINE/Penelope	478	-
NC_045823.1	1416417	1416530	SINE	936	-
NC_045823.1	1720030	1720215	LINE/R2-Hero	1279	-
NC_045823.1	1283636	1283779	LINE/Penelope	450	-
NC_045823.1	5724851	5724982	RC/Helitron	471	-
NC_045823.1	7156316	7156782	DNA/Academ-1	401	-
NC_045823.1	5146533	5146678	LINE/Penelope	493	-
NC_045823.1	6373901	6374075	LINE/CR1	970	-
NC_045823.1	5372780	5373417	DNA/TcMar-Mariner	3721	-
NC_045823.1	4910674	4910871	LTR/Gypsy	922	-
NC_045823.1	1304422	1304604	LTR	797	-
NC_045823.1	1820052	1820270	LINE/RTE-BovB	1171	-
NC_045823.1	4444032	4444450	LINE/R2-Hero	2154	-
NC_045823.1	399002	399150	LINE/Penelope	501	-
NC_045823.1	1710458	1710657	RC/Helitron	433	-
NC_045823.1	1662081	1662858	LINE/CR1	909	-
NC_045823.1	5133554	5133658	LINE/R1	481	-
NC_045823.1	7060424	7060853	LTR/Gypsy	565	-
NC_045823.1	8280142	8280258	LINE/Penelope	476	-
NC_045823.1	4724446	4724839	LINE/R2-Hero	2160	-
NC_045823.1	569150	569533	Unknown	2094	-
NC_045823.1	3223136	3223335	Unknown	567	-
NC_045823.1	4369307	4369516	SINE	864	-
NC_045823.1	325193	326967	RC/Helitron	1593	-
NC_045823.1	1610013	1610247	Unknown	859	-
NC_045823.1	957154	957380	Unknown	406	-
NC_045823.1	5989665	5989778	LINE/Penelope	769	-
NC_045823.1	1095711	1096007	LINE/Penelope	1043	-
NC_045823.1	2770632	2770834	LINE/R2-Hero	1680	-
NC_045823.1	8271213	8271398	Unknown	651	-
NC_045823.1	761418	761528	LINE/Penelope	613	-
NC_045823.1	8194343	8194946	LINE/Penelope	1072	-
NC_045823.1	7550242	7550586	LTR	2504	-
NC_045823.1	4206880	4207065	LINE/Penelope	455	-
NC_045823.1	705148	705303	Unknown	438	-
NC_045823.1	832793	832913	SINE	624	-
NC_045823.1	4422193	4422328	LTR/Gypsy	806	-
NC_045823.1	1366811	1367316	RC/Helitron	3515	-
NC_045823.1	7986223	7986348	LINE/L2	747	-
NC_045823.1	629530	629831	SINE	2464	-
NC_045823.1	1425812	1426087	SINE	1847	-
NC_045823.1	893352	893527	LINE/R2-Hero	1020	-
NC_045823.1	833588	835785	LTR/Gypsy	4526	-
NC_045823.1	419992	420172	SINE	1037	-
NC_045823.1	5284714	5284843	SINE	1076	-
NC_045823.1	1384316	1384730	LINE/CR1	1695	-
NC_045823.1	5654617	5654734	LINE/Penelope	566	-
NC_045823.1	3023739	3023921	Unknown	757	-
NC_045823.1	4314323	4314474	LINE/CR1	441	-
NC_045823.1	5021302	5021562	LINE/Penelope	524	-
NC_045823.1	678782	679080	SINE	2070	-
NC_045823.1	1296205	1296580	LINE/L2	2654	-
NC_045823.1	804952	805149	LTR/Gypsy	924	-
NC_045823.1	3257063	3257190	LINE/R2-Hero	891	-
NC_045823.1	1784497	1784816	LINE/R2-Hero	2604	-
NC_045823.1	4250055	4250190	LINE/Penelope	593	-
NC_045823.1	5574098	5574267	Unknown	1259	-
NC_045823.1	1643844	1644242	LINE/I-Jockey	1208	-
NC_045823.1	4924529	4926012	LINE/L2	9113	-
NC_045823.1	318639	318833	LINE/R2-Hero	1261	-
NC_045823.1	3212537	3213271	Unknown	4494	-
NC_045823.1	5174122	5175156	Unknown	4007	-
NC_045823.1	1330102	1330246	LTR	573	-
NC_045823.1	5742409	5742754	RC/Helitron	2077	-
NC_045823.1	1043096	1043235	Unknown	854	-
NC_045823.1	5709074	5709274	Unknown	503	-
NC_045823.1	1304606	1304823	LINE/R2-Hero	1524	-
NC_045823.1	2596713	2596814	LINE/Penelope	639	-
NC_045823.1	4345994	4346358	Unknown	2744	-
NC_045823.1	6031455	6031608	LINE/Penelope	423	-
NC_045823.1	4683711	4683815	LINE/Penelope	603	-
NC_045823.1	2518091	2518637	RC/Helitron	431	-
NC_045823.1	2004830	2004956	LINE/Penelope	743	-
NC_045823.1	717721	717942	LINE/Penelope	688	-
NC_045823.1	8126356	8126507	LINE/Penelope	751	-
NC_045823.1	6331861	6331988	DNA/TcMar-Mariner	421	-
NC_045823.1	660748	661046	SINE	2503	-
NC_045823.1	2357952	2358131	LINE/R2-Hero	1220	-
NC_045823.1	8227098	8227748	LINE/R2-Hero	3229	-
NC_045823.1	2722530	2722739	LINE/Penelope	441	-
NC_045823.1	8347106	8347349	DNA/Academ-1	642	-
NC_045823.1	2034869	2035868	LINE/R2-Hero	2877	-
NC_045823.1	5620284	5620417	LINE/Penelope	737	-
NC_045823.1	648318	648452	SINE	534	-
NC_045823.1	3159204	3159574	Unknown	2942	-
NC_045823.1	5754152	5754272	LINE/Penelope	613	-
NC_045823.1	3754006	3754172	Unknown	1124	-
NC_045823.1	5249150	5249762	RC/Helitron	4423	-
NC_045823.1	4734560	4735185	DNA/TcMar-Mariner	888	-
NC_045823.1	1409873	1410013	Unknown	473	-
NC_045823.1	1337720	1337832	SINE	714	-
NC_045823.1	3095065	3095208	LTR	674	-
NC_045823.1	4433559	4433660	LTR	819	-
NC_045823.1	7029438	7029586	LINE/Penelope	778	-
NC_045823.1	4706323	4706531	LTR/Gypsy	1156	-
NC_045823.1	1518215	1518725	RC/Helitron	740	-
NC_045823.1	6068729	6068961	LINE/R1	1430	-
NC_045823.1	393827	394107	Unknown	1487	-
NC_045823.1	569974	570586	RC/Helitron	4531	-
NC_045823.1	8361981	8362260	Unknown	1034	-
NC_045823.1	3417517	3417697	DNA	424	-
NC_045823.1	766520	766686	LINE/RTE-BovB	517	-
NC_045823.1	7045211	7045333	LINE/R2-Hero	1051	-
NC_045823.1	4851017	4851196	LTR/Gypsy	755	-
NC_045823.1	6858814	6859096	LINE/Penelope	2057	-
NC_045823.1	4886247	4886526	Unknown	584	-
NC_045823.1	6292113	6292288	LTR/Gypsy	933	-
NC_045823.1	4275579	4275706	LINE/Penelope	829	-
NC_045823.1	1526953	1527410	LTR	2861	-
NC_045823.1	5546594	5546794	LTR/Gypsy	843	-
NC_045823.1	4764910	4765656	DNA	794	-
NC_045823.1	1458682	1458869	Unknown	424	-
NC_045823.1	4754433	4754735	LINE/CR1	566	-
NC_045823.1	4904631	4904743	LINE/Penelope	446	-
NC_045823.1	3660090	3660235	LINE/Penelope	841	-
NC_045823.1	1221163	1221399	LINE/Penelope	875	-
NC_045823.1	6068962	6069248	LINE/I-Jockey	1765	-
NC_045823.1	777427	777616	LTR/Gypsy	772	-
NC_045823.1	2731749	2732255	LINE/R2-Hero	3743	-
NC_045823.1	2356406	2356531	LINE/R2-Hero	978	-
NC_045823.1	8434523	8434663	RC/Helitron	431	-
NC_045823.1	1828344	1828601	SINE	2025	-
NC_045823.1	4679373	4679481	RC/Helitron	575	-
NC_045823.1	349697	350743	LTR/Gypsy	809	-
NC_045823.1	7970366	7971108	RC/Helitron	4926	-
NC_045823.1	4732299	4732566	SINE	2064	-
NC_045823.1	6597441	6598031	Unknown	1694	-
NC_045823.1	1483504	1483898	LINE/RTE-BovB	2645	-
NC_045823.1	6848447	6849613	LINE/R2-Hero	5291	-
NC_045823.1	2473166	2473404	Unknown	577	-
NC_045823.1	8073014	8073192	LTR/Gypsy	745	-
NC_045823.1	4857793	4858208	RC/Helitron	2615	-
NC_045823.1	4453873	4454025	LINE/Penelope	751	-
NC_045823.1	2827005	2827127	LINE/Penelope	532	-
NC_045823.1	1405680	1406236	RC/Helitron	3773	-
NC_045823.1	48486	48868	RC/Helitron	1966	-
NC_045823.1	686749	686939	LTR/Gypsy	739	-
NC_045823.1	369687	369986	LTR/Pao	581	-
NC_045823.1	5761146	5761328	Unknown	456	-
NC_045823.1	1444222	1444389	LINE/Penelope	638	-
NC_045823.1	3249328	3249464	LINE/Penelope	747	-
NC_045823.1	8411467	8411740	SINE	1851	-
NC_045823.1	5857656	5857786	LINE/R2-Hero	949	-
NC_045823.1	2191155	2191346	DNA/TcMar-Tc1	440	-
NC_045823.1	4680828	4680936	RC/Helitron	600	-
NC_045823.1	8334283	8334777	LINE/Penelope	2838	-
NC_045823.1	2881707	2881960	Unknown	556	-
NC_045823.1	5926697	5926876	LTR/Gypsy	842	-
NC_045823.1	3050210	3050515	SINE	1881	-
NC_045823.1	6013746	6013954	Unknown	575	-
NC_045823.1	583163	583364	LTR/Gypsy	1016	-
NC_045823.1	218873	219105	LINE/Penelope	472	-
NC_045823.1	1242293	1242719	LINE/Penelope	749	-
NC_045823.1	5175669	5177071	LINE/R2-Hero	4939	-
NC_045823.1	4835307	4835575	Unknown	578	-
NC_045823.1	2198075	2198236	LINE/Penelope	696	-
NC_045823.1	5797411	5797753	DNA/hAT-hATm	492	-
NC_045823.1	4732689	4733082	LINE/R2-Hero	2160	-
NC_045823.1	3024523	3024650	LINE/Penelope	680	-
NC_045823.1	866002	866614	LINE/R1	4449	-
NC_045823.1	2542087	2542300	DNA/hAT-Charlie	440	-
NC_045823.1	1690621	1690841	Unknown	479	-
NC_045823.1	7427784	7427996	LINE/RTE-BovB	414	-
NC_045823.1	7131300	7131527	LINE/Penelope	453	-
NC_045823.1	4760116	4760409	LINE/R1	1253	-
NC_045823.1	869405	869655	Unknown	875	-
NC_045823.1	4028384	4028567	LINE/R1	1074	-
NC_045823.1	2620003	2620145	LINE/Penelope	886	-
NC_045823.1	3800831	3800950	LINE/Penelope	732	-
NC_045823.1	3906591	3906740	LINE/Penelope	747	-
NC_045823.1	1499571	1499859	LINE/Penelope	1966	-
NC_045823.1	1071258	1071472	LINE/Penelope	623	-
NC_045823.1	1032193	1032502	Unknown	1994	-
NC_045823.1	6942373	6942490	LINE/Penelope	534	-
NC_045823.1	8148806	8148997	LTR/Gypsy	695	-
NC_045823.1	373623	374080	LINE/RTE-BovB	3563	-
NC_045823.1	6952748	6953025	Unknown	644	-
NC_045823.1	636612	636746	SINE	524	-
NC_045823.1	753751	753861	LINE/Penelope	613	-
NC_045823.1	4902181	4903424	LINE/R2-Hero	3387	-
NC_045823.1	1416784	1416924	Unknown	463	-
NC_045823.1	8210389	8211029	RC/Helitron	4043	-
NC_045823.1	5836401	5836521	LINE/Penelope	532	-
NC_045823.1	1247984	1248088	LINE/Penelope	649	-
NC_045823.1	6158098	6158243	Unknown	642	-
NC_045823.1	6864583	6865240	DNA/TcMar-Tc1	2494	-
NC_045823.1	3653791	3653936	LINE/Penelope	796	-
NC_045823.1	1615127	1615339	LTR/Gypsy	952	-
NC_045823.1	6870900	6871090	LINE/R2-Hero	1129	-
NC_045823.1	8224791	8225119	LINE/R2-Hero	2340	-
NC_045823.1	827193	827386	LTR/Gypsy	785	-
NC_045823.1	1690218	1690404	SINE	1294	-
NC_045823.1	4702347	4702497	Unknown	409	-
NC_045823.1	3907599	3908892	DNA/TcMar-Tc1	4114	-
NC_045823.1	8343418	8343729	LINE/RTE-RTE	1479	-
NC_045823.1	6751552	6751764	LTR/Gypsy	880	-
NC_045823.1	4801695	4801827	LINE/Penelope	829	-
NC_045823.1	4843480	4843913	DNA/TcMar-Tc1	533	-
NC_045823.1	1236614	1236951	DNA/TcMar-Mariner	1365	-
NC_045823.1	3435138	3435371	DNA/TcMar-Tc1	2116	-
NC_045823.1	2233845	2233973	LINE/R2-Hero	987	-
NC_045823.1	1028411	1028525	RC/Helitron	628	-
NC_045823.1	8253141	8253424	LINE/Penelope	1138	-
NC_045823.1	6865457	6865653	DNA/TcMar-Tc1	978	-
NC_045823.1	3863718	3863899	LTR	821	-
NC_045823.1	6991058	6991620	RC/Helitron	2454	-
NC_045823.1	1840054	1840221	DNA/TcMar-Tc1	493	-
NC_045823.1	443307	443410	LTR	803	-
NC_045823.1	8017312	8017568	LINE/Penelope	419	-
NC_045823.1	5756175	5756612	LINE/I-Jockey	426	-
NC_045823.1	4728452	4729223	DNA/TcMar-Mariner	1038	-
NC_045823.1	8344683	8345023	Unknown	1539	-
NC_045823.1	438451	438767	LINE/Penelope	1111	-
NC_045823.1	6482169	6482427	LINE/R2-Hero	1512	-
NC_045823.1	8082883	8083138	Unknown	1101	-
NC_045823.1	1840480	1840608	LINE/Penelope	750	-
NC_045823.1	1372067	1372681	RC/Helitron	4537	-
NC_045823.1	8412910	8413271	LINE/R2-Hero	2237	-
NC_045823.1	1247553	1247821	SINE	2066	-
NC_045823.1	7298526	7298708	LINE/R2-Hero	1068	-
NC_045823.1	6463530	6463678	DNA/hAT-Ac	741	-
NC_045823.1	2827652	2827766	LINE/Penelope	524	-
NC_045823.1	2556018	2556321	RC/Helitron	630	-
NC_045823.1	1029873	1030106	LINE/L2	487	-
NC_045823.1	1903322	1903595	RC/Helitron	994	-
NC_045823.1	5067169	5067758	DNA/CMC-Chapaev-3	1129	-
NC_045823.1	8079894	8080432	LINE/CR1-Zenon	648	-
NC_045823.1	8165179	8165570	LINE/R2-Hero	1545	-
NC_045823.1	6434684	6434989	Unknown	727	-
NC_045823.1	5219605	5219902	SINE	2098	-
NC_045823.1	8062619	8062840	Unknown	534	-
NC_045823.1	6331287	6331642	DNA/TcMar-Mariner	667	-
NC_045823.1	365456	366558	LINE/R2-Hero	6635	-
NC_045823.1	739219	739378	LINE/R2-Hero	1267	-
NC_045823.1	4819100	4819596	LTR/DIRS	581	-
NC_045823.1	8359976	8360255	Unknown	1034	-
NC_045823.1	6855544	6855681	LINE/Penelope	697	-
NC_045823.1	2266668	2267109	Unknown	3289	-
NC_045823.1	3239775	3239918	LINE/Penelope	612	-
NC_045823.1	555968	556095	LINE/Penelope	501	-
NC_045823.1	429688	429795	LINE/Penelope	641	-
NC_045823.1	15716	16142	RC/Helitron	2106	-
NC_045823.1	4654580	4654684	LINE/Penelope	430	-
NC_045823.1	8161231	8161412	Unknown	563	-
NC_045823.1	2241102	2241352	Unknown	587	-
NC_045823.1	4600789	4600932	RC/Helitron	435	-
NC_045823.1	3087249	3090285	LINE/Penelope	695	-
NC_045823.1	772840	773032	LTR/Gypsy	617	-
NC_045823.1	2616140	2616366	LTR/Gypsy	1120	-
NC_045823.1	725049	725250	LINE/Penelope	1254	-
NC_045823.1	759256	759422	LINE/RTE-BovB	486	-
NC_045823.1	6104555	6104728	LINE/R2-Hero	1077	-
NC_045823.1	6504954	6505229	RC/Helitron	1062	-
NC_045823.1	3713824	3714745	DNA/TcMar-Tc1	8329	-
NC_045823.1	7181799	7181936	LINE/Penelope	603	-
NC_045823.1	3377805	3377945	LINE/Penelope	630	-
NC_045823.1	646514	646648	SINE	524	-
NC_045823.1	3004380	3004507	LINE/Penelope	695	-
NC_045823.1	7162002	7163948	LINE/Penelope	17526	-
NC_045823.1	8329048	8329389	Unknown	2354	-
NC_045823.1	2514695	2514873	LINE/R2-Hero	1092	-
NC_045823.1	4499067	4500151	RC/Helitron	4495	-
NC_045823.1	1466370	1466670	Unknown	2477	-
NC_045823.1	972371	972744	Unknown	2959	-
NC_045823.1	641226	641428	LTR/Gypsy	928	-
NC_045823.1	1492389	1492585	LTR/Gypsy	854	-
NC_045823.1	6040283	6040416	LINE/Penelope	687	-
NC_045823.1	3208882	3209213	LINE/RTE-RTE	619	-
NC_045823.1	3753868	3754002	Unknown	573	-
NC_045823.1	4517750	4517899	LINE/Penelope	835	-
NC_045823.1	3765826	3766135	LINE/R2-Hero	2093	-
NC_045823.1	4358436	4358568	LINE/Penelope	675	-
NC_045823.1	397493	397867	LINE/I-Jockey	1343	-
NC_045823.1	6161033	6161289	LTR	785	-
NC_045823.1	391179	391478	LTR/Pao	581	-
NC_045823.1	4004691	4004808	LTR	585	-
NC_045823.1	1870953	1871063	Unknown	451	-
NC_045823.1	3106495	3106620	LINE/Penelope	460	-
NC_045823.1	1495810	1496153	Unknown	2504	-
NC_045823.1	1716972	1717147	LTR/Gypsy	805	-
NC_045823.1	8177137	8177486	LINE/R2-Hero	805	-
NC_045823.1	2519134	2520343	Unknown	7642	-
NC_045823.1	6197185	6197735	RC/Helitron	486	-
NC_045823.1	4447117	4447358	Unknown	540	-
NC_045823.1	5095417	5095612	LTR/Gypsy	820	-
NC_045823.1	1070502	1070656	Unknown	595	-
NC_045823.1	4869007	4869239	LINE/Penelope	846	-
NC_045823.1	8202536	8202721	LTR/Gypsy	671	-
NC_045823.1	3283577	3283726	LINE/Penelope	793	-
NC_045823.1	719795	720382	RC/Helitron	2600	-
NC_045823.1	2883399	2883537	Unknown	414	-
NC_045823.1	8294147	8295463	DNA/TcMar-Tc1	11876	-
NC_045823.1	1170659	1172270	DNA/TcMar-Tc1	14780	-
NC_045823.1	927700	927879	Unknown	601	-
NC_045823.1	4757410	4757522	LINE/Penelope	677	-
NC_045823.1	6914030	6914137	LINE/Penelope	909	-
NC_045823.1	740761	740981	Unknown	547	-
NC_045823.1	4443100	4443367	Unknown	1192	-
NC_045823.1	8251072	8251252	RC/Helitron	1057	-
NC_045823.1	8042743	8042899	LINE/Penelope	410	-
NC_045823.1	360616	361011	Unknown	2799	-
NC_045823.1	6886661	6886872	LINE/Penelope	518	-
NC_045823.1	4001046	4001248	LINE/Penelope	488	-
NC_045823.1	5183622	5183801	SINE	1426	-
NC_045823.1	2241639	2242319	Unknown	5944	-
NC_045823.1	2073095	2073233	LINE/Penelope	588	-
NC_045823.1	4377313	4379604	LINE/R2-Hero	4549	-
NC_045823.1	7021421	7022740	DNA/TcMar-Tc1	12010	-
NC_045823.1	6673806	6673971	LINE/R2-Hero	1002	-
NC_045823.1	7010150	7010275	LINE/CR1-Zenon	419	-
NC_045823.1	2065369	2065480	LINE/RTE-BovB	484	-
NC_045823.1	4396173	4396748	RC/Helitron	2116	-
NC_045823.1	6998863	6999197	Unknown	1823	-
NC_045823.1	4431594	4431759	Unknown	443	-
NC_045823.1	4806730	4807049	LINE/Penelope	2380	-
NC_045823.1	1309036	1309326	SINE	2104	-
NC_045823.1	7807608	7808378	LINE/R2-Hero	1869	-
NC_045823.1	8261788	8262189	LINE/R2-Hero	3010	-
NC_045823.1	6176724	6176920	LINE/Penelope	1163	-
NC_045823.1	6250266	6250697	RC/Helitron	669	-
NC_045823.1	7982147	7982311	LINE/R2-Hero	938	-
NC_045823.1	6070337	6070659	LINE/CR1-Zenon	575	-
NC_045823.1	8038852	8039235	Unknown	1750	-
NC_045823.1	662842	663014	Unknown	914	-
NC_045823.1	7378266	7378446	LINE/R1	691	-
NC_045823.1	886804	887146	LINE/Penelope	653	-
NC_045823.1	1327685	1327948	LINE/RTE-RTE	2188	-
NC_045823.1	2553207	2553352	LINE/Penelope	703	-
NC_045823.1	4463837	4463944	LINE/R2-Hero	684	-
NC_045823.1	6404408	6404522	LINE/R2-Hero	811	-
NC_045823.1	7377289	7378264	LINE/Penelope	4941	-
NC_045823.1	7031507	7031641	LINE/Penelope	604	-
NC_045823.1	3887531	3887846	Unknown	2452	-
NC_045823.1	6462808	6463053	DNA/hAT-Ac	865	-
NC_045823.1	2189208	2189847	RC/Helitron	4205	-
NC_045823.1	4906597	4906746	LINE/R2-Hero	1132	-
NC_045823.1	8436135	8437554	LINE/RTE-RTE	7960	-
NC_045823.1	8278696	8278943	Unknown	606	-
NC_045823.1	621577	621707	LINE/Penelope	529	-
NC_045823.1	128908	129023	LTR	405	-
NC_045823.1	8018819	8019403	LINE/Penelope	1678	-
NC_045823.1	2169464	2169991	LINE/R2-Hero	4035	-
NC_045823.1	1378184	1378468	SINE	2317	-
NC_045823.1	5752942	5753080	RC/Helitron	1034	-
NC_045823.1	1188949	1189112	LINE/Penelope	827	-
NC_045823.1	1248859	1249012	LINE/Penelope	720	-
NC_045823.1	1104423	1104724	SINE	2406	-
NC_045823.1	4859545	4859741	LTR	885	-
NC_045823.1	1397302	1397783	LINE/I-Jockey	540	-
NC_045823.1	6766529	6767344	LINE/R2-Hero	3114	-
NC_045823.1	6826865	6827263	LINE/RTE-RTE	666	-
NC_045823.1	43589	43769	LTR/Gypsy	703	-
NC_045823.1	4678534	4678798	RC/Helitron	1247	-
NC_045823.1	3182674	3184274	LINE/R2-Hero	11574	-
NC_045823.1	6069459	6069746	LINE/R1	1536	-
NC_045823.1	8275297	8275495	Unknown	1001	-
NC_045823.1	946423	946542	LTR	498	-
NC_045823.1	2321883	2321986	LTR	406	-
NC_045823.1	8097341	8097510	LINE/Penelope	614	-
NC_045823.1	3490560	3490672	LINE/Penelope	416	-
NC_045823.1	2738478	2738984	LINE/R2-Hero	3743	-
NC_045823.1	2445846	2446027	RC/Helitron	424	-
NC_045823.1	2826687	2826844	DNA/hAT-Ac	682	-
NC_045823.1	536738	536967	LINE/R2-Hero	1991	-
NC_045823.1	8423217	8423941	LTR	1939	-
NC_045823.1	6999982	7000161	LINE/RTE-BovB	538	-
NC_045823.1	2834828	2834989	SINE	774	-
NC_045823.1	6189824	6189928	LINE/Penelope	489	-
NC_045823.1	3623566	3624360	DNA	5480	-
NC_045823.1	4864094	4864210	LINE/Penelope	509	-
NC_045823.1	6112385	6112500	LINE/R2-Hero	703	-
NC_045823.1	1566165	1566270	LTR	736	-
NC_045823.1	730550	730751	LINE/Penelope	1254	-
NC_045823.1	4893858	4893970	LINE/Penelope	506	-
NC_045823.1	6923231	6923699	LINE/R2-Hero	1201	-
NC_045823.1	1210503	1210636	LINE/Penelope	475	-
NC_045823.1	3347156	3347304	RC/Helitron	583	-
NC_045823.1	8254236	8254511	LINE/Penelope	1224	-
NC_045823.1	2636072	2636352	LINE/I-Jockey	473	-
NC_045823.1	2812557	2812718	SINE	774	-
NC_045823.1	2484763	2484923	LINE/Penelope	924	-
NC_045823.1	323992	324816	LINE/Penelope	566	-
NC_045823.1	2369959	2370248	Unknown	768	-
NC_045823.1	2091246	2091353	SINE	921	-
NC_045823.1	2165531	2166041	LINE/Penelope	1267	-
NC_045823.1	1377014	1377143	LTR/Gypsy	549	-
NC_045823.1	6323451	6323811	LINE/R2-Hero	1557	-
NC_045823.1	322867	323405	RC/Helitron	609	-
NC_045823.1	1524158	1524408	LINE/Penelope	755	-
NC_045823.1	8049910	8050418	Unknown	3053	-
NC_045823.1	8219696	8220176	LINE/R1	519	-
NC_045823.1	5109119	5109462	DNA/TcMar-Mariner	403	-
NC_045823.1	5782444	5782744	SINE	2495	-
NC_045823.1	3741678	3741816	LINE/Penelope	777	-
NC_045823.1	1340893	1341046	LINE/Penelope	1045	-
NC_045823.1	5108810	5108927	RC/Helitron	859	-
NC_045823.1	2999537	2999858	Unknown	872	-
NC_045823.1	4044699	4045131	DNA/hAT-Ac	482	-
NC_045823.1	1293586	1293890	LINE/I-Jockey	634	-
NC_045823.1	7056973	7057414	LINE/Penelope	1124	-
NC_045823.1	8335038	8335378	Unknown	1523	-
NC_045823.1	3888161	3888589	DNA/TcMar-Tc1	1214	-
NC_045823.1	6639960	6640107	Unknown	421	-
NC_045823.1	6960084	6960383	SINE	2367	-
NC_045823.1	5035471	5035599	Unknown	607	-
NC_045823.1	2758357	2758532	LINE/Penelope	516	-
NC_045823.1	4458433	4458626	LTR/Gypsy	965	-
NC_045823.1	4891405	4892649	LINE/R2-Hero	3402	-
NC_045823.1	7966029	7966399	Unknown	1489	-
NC_045823.1	6890233	6890444	LINE/Penelope	481	-
NC_045823.1	7133185	7133607	LINE/R2-Hero	2901	-
NC_045823.1	5008361	5009013	DNA/TcMar-Tc1	5931	-
NC_045823.1	1626021	1626215	LINE/I-Jockey	863	-
NC_045823.1	575861	576006	LINE/Penelope	899	-
NC_045823.1	2935201	2935450	LINE/R1	1058	-
NC_045823.1	1407809	1407943	LTR/Gypsy	507	-
NC_045823.1	8366574	8367341	LINE/R2-Hero	527	-
NC_045823.1	348808	348973	Unknown	938	-
NC_045823.1	2190766	2190904	Unknown	667	-
NC_045823.1	7575554	7576059	LINE/R2-Hero	3776	-
NC_045823.1	808065	808239	LINE/R1	951	-
NC_045823.1	7049560	7049720	RC/Helitron	423	-
NC_045823.1	246591	246981	LINE/R2-Hero	1569	-
NC_045823.1	5732928	5733163	LINE/Penelope	823	-
NC_045823.1	4039398	4039676	LINE/R1	1717	-
NC_045823.1	8406905	8407124	LINE/RTE-BovB	1715	-
NC_045823.1	5757383	5757489	LINE/Penelope	442	-
NC_045823.1	7342095	7342295	Unknown	658	-
NC_045823.1	27955	28169	LTR/Gypsy	1039	-
NC_045823.1	5290309	5290472	LTR/Gypsy	854	-
NC_045823.1	4455650	4455843	LTR/Gypsy	1001	-
NC_045823.1	4713143	4714082	DNA/TcMar-Mariner	640	-
NC_045823.1	1129179	1129441	LINE/CR1-Zenon	654	-
NC_045823.1	7036044	7036194	SINE	1184	-
NC_045823.1	3891114	3891421	LINE/Penelope	2189	-
NC_045823.1	4874007	4874703	DNA/TcMar-Tc1	2006	-
NC_045823.1	6897522	6897627	LINE/Penelope	502	-
NC_045823.1	4978076	4978310	LINE/R2-Hero	1691	-
NC_045823.1	8133228	8133416	LTR/Gypsy	835	-
NC_045823.1	6051431	6053330	LINE/Penelope	850	-
NC_045823.1	4804886	4805127	LINE/Penelope	1259	-
NC_045823.1	2882824	2883029	Unknown	441	-
NC_045823.1	4810291	4810890	DNA/hAT-Ac	1372	-
NC_045823.1	5575606	5577616	LTR/Gypsy	4701	-
NC_045823.1	4821012	4821394	RC/Helitron	2918	-
NC_045823.1	8259591	8260460	DNA/TcMar-Tc1	7884	-
NC_045823.1	4602619	4603068	LINE/CR1	2766	-
NC_045823.1	619367	619586	Unknown	503	-
NC_045823.1	4437251	4437352	LTR	819	-
NC_045823.1	2702015	2702310	LINE/R2-Hero	1602	-
NC_045823.1	4269035	4269556	LINE/R2-Hero	2786	-
NC_045823.1	4754977	4755207	LINE/CR1	419	-
NC_045823.1	8422169	8422759	LINE/Proto2	728	-
NC_045823.1	2062298	2063224	RC/Helitron	3485	-
NC_045823.1	4895822	4896263	LINE/R2-Hero	3493	-
NC_045823.1	5781998	5782156	LINE/Penelope	616	-
NC_045823.1	6082878	6083318	RC/Helitron	1253	-
NC_045823.1	690912	691443	RC/Helitron	3801	-
NC_045823.1	7028700	7028825	LINE/RTE-BovB	562	-
NC_045823.1	5481105	5481441	RC/Helitron	1696	-
NC_045823.1	625297	625931	LINE/Penelope	1306	-
NC_045823.1	3963110	3963258	LINE/Penelope	925	-
NC_045823.1	2883857	2883969	RC/Helitron	476	-
NC_045823.1	982967	983076	LINE/Penelope	442	-
NC_045823.1	372832	373249	RC/Helitron	638	-
NC_045823.1	8236002	8236217	Unknown	1320	-
NC_045823.1	515077	515281	Unknown	487	-
NC_045823.1	2321927	2322040	LINE/Penelope	771	-
NC_045823.1	2524848	2524952	LINE/Penelope	426	-
NC_045823.1	5788833	5789175	DNA/hAT-hATm	492	-
NC_045823.1	3893914	3894258	LINE/Penelope	2777	-
NC_045823.1	6667930	6668156	Unknown	717	-
NC_045823.1	6981440	6983423	LINE/Penelope	17898	-
NC_045823.1	949817	949969	LINE/Penelope	672	-
NC_045823.1	2697600	2697939	LTR	2803	-
NC_045823.1	2006179	2006397	LINE/RTE-RTE	427	-
NC_045823.1	6430886	6431037	LINE/L2	1292	-
NC_045823.1	1840609	1840851	LTR	791	-
NC_045823.1	7770479	7770811	LINE/Penelope	604	-
NC_045823.1	6246927	6247028	LTR	471	-
NC_045823.1	2582887	2583141	LINE/Penelope	774	-
NC_045823.1	2071984	2072098	Unknown	425	-
NC_045823.1	5836031	5836252	LINE/Penelope	560	-
NC_045823.1	3426288	3426410	LINE/Penelope	747	-
NC_045823.1	311945	312122	RC/Helitron	417	-
NC_045823.1	3135171	3135303	LINE/R2-Hero	914	-
NC_045823.1	1122605	1123579	DNA/TcMar-Mariner	2031	-
NC_045823.1	404787	404903	LINE/Penelope	679	-
NC_045823.1	1055496	1055742	Unknown	1896	-
NC_045823.1	4648452	4649165	LINE/R2-Hero	6064	-
NC_045823.1	1718902	1719144	LINE/R2-Hero	1652	-
NC_045823.1	2099605	2099720	LINE/R2-Hero	754	-
NC_045823.1	8221242	8221432	LTR	459	-
NC_045823.1	6928869	6929071	LTR/Gypsy	1002	-
NC_045823.1	4217329	4217455	LINE/Penelope	569	-
NC_045823.1	2925595	2928090	DNA/TcMar-Tc1	22685	-
NC_045823.1	8217059	8217253	Unknown	1270	-
NC_045823.1	2269251	2269556	LTR	1222	-
NC_045823.1	564997	565222	LINE/Penelope	727	-
NC_045823.1	1260282	1261158	LINE/R2-Hero	442	-
NC_045823.1	3894405	3895009	DNA	2227	-
NC_045823.1	2090578	2090885	LINE/RTE-RTE	2122	-
NC_045823.1	2086348	2086538	LINE/R2-Hero	1012	-
NC_045823.1	3336979	3337118	LINE/Penelope	652	-
NC_045823.1	7457941	7458133	LINE/Penelope	427	-
NC_045823.1	3627604	3627811	DNA	1532	-
NC_045823.1	629279	629523	Unknown	429	-
NC_045823.1	8199517	8199634	LINE/Penelope	455	-
NC_045823.1	4814606	4814819	LTR/Gypsy	717	-
NC_045823.1	4445135	4445441	LTR	2525	-
NC_045823.1	8249728	8250581	LINE/L2	6793	-
NC_045823.1	4800180	4800641	LINE/L2	598	-
NC_045823.1	6988235	6988797	RC/Helitron	2454	-
NC_045823.1	6671644	6671879	LINE/Penelope	516	-
NC_045823.1	5512665	5512842	LINE/R2-Hero	1354	-
NC_045823.1	8081615	8082412	DNA	5277	-
NC_045823.1	2365301	2365644	LINE/Penelope	449	-
NC_045823.1	8186064	8186241	LINE/CR1-Zenon	666	-
NC_045823.1	8187553	8187762	LTR/Gypsy	1023	-
NC_045823.1	4677467	4677692	Unknown	1183	-
NC_045823.1	4432797	4433048	SINE	1852	-
NC_045823.1	2572926	2573115	LTR/Gypsy	956	-
NC_045823.1	2085401	2085572	LINE/Penelope	747	-
NC_045823.1	2167615	2168926	DNA/TcMar-Tc1	11905	-
NC_045823.1	3362608	3363041	Unknown	3835	-
NC_045823.1	5181635	5182271	LINE/R2-Hero	3329	-
NC_045823.1	4773238	4776016	LINE/RTE-RTE	5518	-
NC_045823.1	4822515	4822807	LTR	1427	-
NC_045823.1	3020212	3020345	Unknown	433	-
NC_045823.1	1321386	1321705	Unknown	2637	-
NC_045823.1	8100639	8100832	SINE	1348	-
NC_045823.1	3784589	3784777	Unknown	454	-
NC_045823.1	898482	898756	SINE	2152	-
NC_045823.1	3413309	3413451	LINE/Penelope	488	-
NC_045823.1	8043625	8043764	LINE/R2-Hero	637	-
NC_045823.1	1455390	1456145	LINE/R1	1191	-
NC_045823.1	4466984	4467278	SINE	2396	-
NC_045823.1	2698693	2699304	RC/Helitron	4301	-
NC_045823.1	7979067	7979921	LINE/R2-Hero	2964	-
NC_045823.1	7516995	7517112	LTR/Gypsy	517	-
NC_045823.1	4763211	4763808	RC/Helitron	4353	-
NC_045823.1	8125115	8125668	LINE/R2-Hero	3333	-
NC_045823.1	8229021	8229924	LINE/R1	1449	-
NC_045823.1	5518998	5519273	Unknown	835	-
NC_045823.1	1689529	1689824	LTR/Gypsy	494	-
NC_045823.1	1685789	1685975	SINE	1155	-
NC_045823.1	2833131	2833289	SINE	1098	-
NC_045823.1	321407	322490	LINE/Penelope	575	-
NC_045823.1	8160269	8160887	Unknown	4572	-
NC_045823.1	417488	417657	LTR/Gypsy	832	-
NC_045823.1	3883591	3885238	LINE/R2-Hero	12125	-
NC_045823.1	4719408	4720086	LINE/R2-Hero	3591	-
NC_045823.1	6960640	6961202	RC/Helitron	2454	-
NC_045823.1	771147	771707	DNA/TcMar-Mariner	1163	-
NC_045823.1	2106682	2106793	LINE/R2-Hero	580	-
NC_045823.1	5475605	5475739	LINE/Penelope	686	-
NC_045823.1	3132089	3132361	Unknown	1711	-
NC_045823.1	870468	870716	Unknown	1273	-
NC_045823.1	6040826	6040978	LINE/CR1	452	-
NC_045823.1	8272997	8274744	Unknown	8700	-
NC_045823.1	376451	376802	LINE/I-Jockey	1337	-
NC_045823.1	3283854	3284079	LTR/Gypsy	1091	-
NC_045823.1	2554065	2554205	LINE/R2-Hero	781	-
NC_045823.1	1520744	1522052	DNA/TcMar-Tc1	11863	-
NC_045823.1	8337508	8337751	DNA/Academ-1	642	-
NC_045823.1	992612	993072	Unknown	2898	-
NC_045823.1	4759455	4759843	LINE/R1	1866	-
NC_045823.1	2595956	2596205	SINE	1753	-
NC_045823.1	7944812	7945006	LINE/RTE-BovB	443	-
NC_045823.1	4220883	4221009	LINE/Penelope	570	-
NC_045823.1	2804148	2804448	LINE/R2-Hero	2252	-
NC_045823.1	7965315	7965628	LINE/RTE-BovB	691	-
NC_045823.1	3963434	3964509	LINE/R2-Hero	2364	-
NC_045823.1	3022819	3023043	LINE/Penelope	880	-
NC_045823.1	1483266	1483421	LINE/RTE-BovB	1137	-
NC_045823.1	372129	372433	Unknown	1374	-
NC_045823.1	760402	761021	LINE/R2-Hero	3605	-
NC_045823.1	2720818	2720998	LTR	452	-
NC_045823.1	1274902	1275118	LINE/Penelope	1210	-
NC_045823.1	7398904	7399504	LINE/RTE-BovB	4144	-
NC_045823.1	8411779	8412582	LINE/R2-Hero	5073	-
NC_045823.1	879032	879398	Unknown	556	-
NC_045823.1	7359680	7359931	RC/Helitron	710	-
NC_045823.1	2163987	2164246	LINE/Penelope	827	-
NC_045823.1	137836	138012	Unknown	1544	-
NC_045823.1	8226075	8226216	LINE/R2-Hero	1065	-
NC_045823.1	2806687	2806871	LINE/Penelope	1348	-
NC_045823.1	1384905	1385156	SINE	1203	-
NC_045823.1	5361040	5361316	RC/Helitron	1122	-
NC_045823.1	8037098	8037227	LTR/Gypsy	599	-
NC_045823.1	1700126	1700430	Unknown	537	-
NC_045823.1	1542153	1542385	Unknown	809	-
NC_045823.1	4725469	4725651	LTR/Gypsy	1000	-
NC_045823.1	1513103	1513490	Unknown	3249	-
NC_045823.1	2210587	2210823	LINE/Penelope	606	-
NC_045823.1	1182434	1182604	LTR/Gypsy	978	-
NC_045823.1	661764	662414	LINE/R2-Hero	4660	-
NC_045823.1	4839297	4839413	LINE/Penelope	487	-
NC_045823.1	1442753	1443026	DNA/TcMar-Mariner	475	-
NC_045823.1	601843	602005	LTR/Gypsy	669	-
NC_045823.1	7117360	7117462	LINE/CR1-Zenon	435	-
NC_045823.1	1431480	1431687	Unknown	1663	-
NC_045823.1	352100	352750	LINE/R2-Hero	3945	-
NC_045823.1	4968699	4968980	RC/Helitron	1400	-
NC_045823.1	7010266	7010472	LTR/Gypsy	789	-
NC_045823.1	6682357	6682537	LINE/Penelope	500	-
NC_045823.1	956284	956724	LINE/Penelope	807	-
NC_045823.1	4113892	4114049	LTR	751	-
NC_045823.1	2168995	2169176	LTR/Gypsy	647	-
NC_045823.1	1675383	1675528	LINE/Penelope	411	-
NC_045823.1	383670	384043	LINE/Penelope	1311	-
NC_045823.1	3207975	3208599	Unknown	5050	-
NC_045823.1	1351435	1351863	RC/Helitron	445	-
NC_045823.1	652721	652923	LTR/Gypsy	886	-
NC_045823.1	2358727	2358851	LINE/Penelope	773	-
NC_045823.1	8040148	8040302	LINE/Penelope	801	-
NC_045823.1	3400555	3400662	LINE/Penelope	480	-
NC_045823.1	128965	129072	LINE/Penelope	725	-
NC_045823.1	1428822	1428942	LINE/Penelope	432	-
NC_045823.1	844294	845597	DNA/TcMar-Tc1	11855	-
NC_045823.1	1363350	1363778	RC/Helitron	445	-
NC_045823.1	1849181	1849477	SINE	2345	-
NC_045823.1	8134625	8134970	Unknown	2163	-
NC_045823.1	1400620	1401086	LINE/I-Jockey	540	-
NC_045823.1	4106617	4106774	LTR	751	-
NC_045823.1	5924533	5924834	SINE	2447	-
NC_045823.1	8319204	8319465	LTR/Gypsy	891	-
NC_045823.1	2750890	2751092	LTR/Gypsy	1092	-
NC_045823.1	8434164	8434460	RC/Helitron	500	-
NC_045823.1	2537281	2538674	LINE/L2	1581	-
NC_045823.1	6289101	6289216	DNA/TcMar-Tc1	438	-
NC_045823.1	5745664	5746039	LINE/I-Jockey	567	-
NC_045823.1	8263375	8263661	Unknown	1576	-
NC_045823.1	4855881	4856379	LTR/DIRS	615	-
NC_045823.1	1308338	1308535	LTR/Gypsy	802	-
NC_045823.1	2089165	2089337	LINE/Penelope	634	-
NC_045823.1	7244449	7244905	Unknown	2592	-
NC_045823.1	3744610	3745484	DNA/TcMar-Tc1	1978	-
NC_045823.1	4807443	4807652	LINE/Penelope	1457	-
NC_045823.1	4697908	4698058	Unknown	409	-
NC_045823.1	6730751	6730936	LTR/Gypsy	682	-
NC_045823.1	3170887	3171026	LTR/Gypsy	840	-
NC_045823.1	491596	491770	Unknown	539	-
NC_045823.1	1649769	1649871	LTR	724	-
NC_045823.1	4414474	4414661	LINE/Penelope	426	-
NC_045823.1	1178866	1179036	LTR/Gypsy	978	-
NC_045823.1	8261077	8261217	DNA/TcMar-Tc1	457	-
NC_045823.1	1027169	1027448	Unknown	1242	-
NC_045823.1	2484132	2484312	LINE/R1	821	-
NC_045823.1	7971214	7971366	RC/Helitron	979	-
NC_045823.1	1423750	1423942	Unknown	460	-
NC_045823.1	2821458	2822947	LINE/I-Jockey	3628	-
NC_045823.1	1857766	1857956	RC/Helitron	1317	-
NC_045823.1	4619174	4619409	DNA/hAT-Charlie	615	-
NC_045823.1	5760348	5760462	LINE/Penelope	672	-
NC_045823.1	6017396	6017508	LINE/Penelope	549	-
NC_045823.1	3359024	3359175	LINE/Penelope	685	-
NC_045823.1	8245693	8245906	LTR/Gypsy	990	-
NC_045823.1	8193577	8194099	LINE/Penelope	2168	-
NC_045823.1	4510730	4510860	LINE/Penelope	743	-
NC_045823.1	8217764	8218086	Unknown	2322	-
NC_045823.1	1291260	1291430	LINE/Penelope	797	-
NC_045823.1	4724056	4724323	SINE	2064	-
NC_045823.1	1089142	1089924	LINE/R2-Hero	4408	-
NC_045823.1	6954466	6955793	LINE/Penelope	12032	-
NC_045823.1	3287301	3287476	LTR/Gypsy	1022	-
NC_045824.1	3294084	3294649	LINE/R2-Hero	3749	+
NC_045824.1	1979684	1979963	Unknown	1806	+
NC_045824.1	5342379	5342612	LINE/Penelope	606	+
NC_045824.1	3551150	3551455	LINE/Penelope	905	+
NC_045824.1	6858434	6858621	LTR/Gypsy	959	+
NC_045824.1	3877902	3878110	LINE/I	457	+
NC_045824.1	634065	634233	LINE/Penelope	720	+
NC_045824.1	1215235	1216433	DNA/TcMar-Tc1	5735	+
NC_045824.1	5603134	5603257	LTR/DIRS	433	+
NC_045824.1	124491	125246	LINE/R2-Hero	4312	+
NC_045824.1	3396441	3396725	Unknown	1212	+
NC_045824.1	6864132	6865329	DNA/TcMar-Tc1	10804	+
NC_045824.1	5608798	5609400	RC/Helitron	2790	+
NC_045824.1	196171	196343	LINE/Penelope	1068	+
NC_045824.1	5948200	5949079	LINE/L2	1180	+
NC_045824.1	5902201	5902316	LINE/Penelope	700	+
NC_045824.1	5442344	5442463	LINE/Penelope	468	+
NC_045824.1	1687370	1687471	LTR	727	+
NC_045824.1	4303990	4304857	LINE/RTE-RTE	1614	+
NC_045824.1	3359408	3359703	SINE	2336	+
NC_045824.1	6049768	6049883	Unknown	455	+
NC_045824.1	3688920	3689145	Unknown	629	+
NC_045824.1	6566700	6567092	DNA/TcMar-Tc1	1157	+
NC_045824.1	1005675	1006417	LINE/Penelope	3407	+
NC_045824.1	6520691	6520966	Unknown	752	+
NC_045824.1	822180	822821	RC/Helitron	4423	+
NC_045824.1	4703252	4703429	Unknown	1307	+
NC_045824.1	8162942	8163127	DNA/CMC-Chapaev-3	601	+
NC_045824.1	4750116	4750221	LINE/L2	594	+
NC_045824.1	3117152	3117297	LINE/Penelope	1274	+
NC_045824.1	6125303	6125661	Unknown	2475	+
NC_045824.1	2170364	2170483	LINE/Penelope	412	+
NC_045824.1	18036	18690	LINE/L2	664	+
NC_045824.1	431624	431732	LINE/Penelope	468	+
NC_045824.1	672982	673143	LINE/Penelope	701	+
NC_045824.1	6885371	6885568	LINE/Penelope	853	+
NC_045824.1	8131901	8132078	LINE/I-Jockey	1057	+
NC_045824.1	8074812	8075402	RC/Helitron	4333	+
NC_045824.1	2187692	2187808	LINE/Penelope	793	+
NC_045824.1	476681	476842	LTR/Gypsy	685	+
NC_045824.1	6105004	6105176	LINE/R2-Hero	990	+
NC_045824.1	5614291	5614452	LINE/Penelope	977	+
NC_045824.1	3297068	3297254	LTR/Gypsy	794	+
NC_045824.1	3598601	3598812	LINE/R2-Hero	1492	+
NC_045824.1	3313482	3313615	LINE/Penelope	741	+
NC_045824.1	4627903	4628086	LTR/Gypsy	998	+
NC_045824.1	7994828	7994957	LINE/Penelope	654	+
NC_045824.1	3298374	3298572	Unknown	565	+
NC_045824.1	7609129	7609344	LINE/RTE-BovB	1006	+
NC_045824.1	3069894	3070049	LINE/R2-Hero	774	+
NC_045824.1	6751759	6752426	LINE/R2-Hero	3974	+
NC_045824.1	6270746	6271071	LTR/DIRS	502	+
NC_045824.1	308567	309626	LINE/L2	1290	+
NC_045824.1	6871602	6871864	LINE/Penelope	1054	+
NC_045824.1	6014962	6015127	LTR/Gypsy	777	+
NC_045824.1	6572121	6572244	LTR/Gypsy	806	+
NC_045824.1	2172388	2173061	RC/Helitron	3113	+
NC_045824.1	5744849	5745923	LINE/Penelope	5911	+
NC_045824.1	3171116	3171323	LINE/R2-Hero	1254	+
NC_045824.1	2468768	2469035	LINE/Penelope	1269	+
NC_045824.1	7020124	7020245	LINE/Penelope	666	+
NC_045824.1	2508697	2508878	SINE	1241	+
NC_045824.1	6669826	6670288	LTR/Gypsy	621	+
NC_045824.1	3492419	3492564	LINE/R2-Hero	1010	+
NC_045824.1	1162885	1164064	DNA/TcMar-Mariner	2614	+
NC_045824.1	4824827	4825343	Simple_repeat	875	+
NC_045824.1	8112896	8113476	LINE/R2-Hero	3910	+
NC_045824.1	3363404	3363516	Unknown	500	+
NC_045824.1	6804692	6804804	LINE/Penelope	452	+
NC_045824.1	6536662	6536808	DNA/TcMar-Tc1	510	+
NC_045824.1	3479238	3479339	LINE/Penelope	521	+
NC_045824.1	7082332	7082544	DNA/TcMar-Tc1	818	+
NC_045824.1	1813358	1813503	LINE/Penelope	505	+
NC_045824.1	5729392	5729656	LTR/Gypsy	933	+
NC_045824.1	6656863	6657153	SINE	2322	+
NC_045824.1	6658564	6658756	LTR/Gypsy	846	+
NC_045824.1	6067824	6067965	DNA/TcMar-Tc1	404	+
NC_045824.1	6877652	6878118	LINE/Penelope	2128	+
NC_045824.1	3743986	3744108	LINE/CR1-Zenon	424	+
NC_045824.1	6267227	6268165	LTR/DIRS	1113	+
NC_045824.1	1444123	1444260	DNA/TcMar-Mariner	433	+
NC_045824.1	1127010	1127648	LINE/R2-Hero	3805	+
NC_045824.1	103154	103575	LINE/R2-Hero	2984	+
NC_045824.1	134827	135213	Unknown	2558	+
NC_045824.1	943593	944194	LINE/R2-Hero	3898	+
NC_045824.1	2521882	2523393	Unknown	5329	+
NC_045824.1	6908914	6909048	LINE/Penelope	607	+
NC_045824.1	5937110	5937261	LINE/Penelope	742	+
NC_045824.1	81299	81486	LINE/L2	554	+
NC_045824.1	7410978	7411226	LINE/R1	1211	+
NC_045824.1	5960603	5960740	DNA/CMC-Chapaev-3	406	+
NC_045824.1	4616754	4617128	RC/Helitron	2648	+
NC_045824.1	2632458	2632604	LINE/RTE-BovB	909	+
NC_045824.1	4606892	4607307	Unknown	2425	+
NC_045824.1	3106728	3107122	Unknown	2967	+
NC_045824.1	5485200	5485478	LINE/L2	584	+
NC_045824.1	4573393	4573516	LINE/RTE-BovB	539	+
NC_045824.1	2865833	2865943	LTR	424	+
NC_045824.1	314478	314736	DNA	1654	+
NC_045824.1	4015773	4016598	LINE/Penelope	664	+
NC_045824.1	4549349	4549489	LTR/Gypsy	638	+
NC_045824.1	1385119	1385369	DNA/hAT-Ac	569	+
NC_045824.1	7632587	7632742	LINE/R2-Hero	885	+
NC_045824.1	5375986	5376537	LINE/Penelope	2047	+
NC_045824.1	5921560	5921818	LINE/Penelope	881	+
NC_045824.1	2102097	2102282	LINE/R2-Hero	1216	+
NC_045824.1	1594141	1594288	RC/Helitron	610	+
NC_045824.1	2040660	2040777	LINE/Penelope	412	+
NC_045824.1	905450	905637	Unknown	795	+
NC_045824.1	5991617	5991899	LTR	1312	+
NC_045824.1	7526342	7526635	LINE/R2-Hero	1083	+
NC_045824.1	2403790	2404067	LINE/R2-Hero	1939	+
NC_045824.1	3887870	3888111	LINE/Penelope	691	+
NC_045824.1	1781507	1781653	LINE/Penelope	489	+
NC_045824.1	6923311	6923431	LINE/Penelope	637	+
NC_045824.1	4422090	4422205	LINE/Penelope	657	+
NC_045824.1	6996910	6997050	LINE/Penelope	787	+
NC_045824.1	5269077	5270093	LINE/R1	7192	+
NC_045824.1	1368638	1368760	LINE/Penelope	476	+
NC_045824.1	6623382	6623571	LTR/Gypsy	778	+
NC_045824.1	4395285	4395545	Unknown	914	+
NC_045824.1	2990994	2991142	LINE/Penelope	905	+
NC_045824.1	278743	278996	RC/Helitron	506	+
NC_045824.1	4186587	4187271	LINE/R2-Hero	3872	+
NC_045824.1	4327964	4328181	DNA/TcMar-Tc1	1935	+
NC_045824.1	5398962	5399095	LINE/Penelope	654	+
NC_045824.1	7814592	7814861	LINE/R2-Hero	1423	+
NC_045824.1	6861890	6862018	LINE/Penelope	604	+
NC_045824.1	1328	1440	DNA/Academ-1	419	+
NC_045824.1	7339486	7340097	DNA/CMC-Chapaev-3	1124	+
NC_045824.1	1596226	1596350	LINE/Penelope	954	+
NC_045824.1	5684936	5685603	RC/Helitron	4692	+
NC_045824.1	3513293	3513598	LINE/RTE-RTE	557	+
NC_045824.1	7457551	7457800	Unknown	628	+
NC_045824.1	5290875	5291005	LINE/Penelope	442	+
NC_045824.1	3199633	3199816	LINE/Penelope	597	+
NC_045824.1	7380354	7380462	LINE/Penelope	432	+
NC_045824.1	7020152	7020309	LTR	782	+
NC_045824.1	4330986	4331668	RC/Helitron	5030	+
NC_045824.1	4036082	4036186	LINE/CR1	541	+
NC_045824.1	6099454	6099626	LINE/R2-Hero	990	+
NC_045824.1	4731628	4732221	LINE/Penelope	1082	+
NC_045824.1	6606935	6607292	Unknown	2696	+
NC_045824.1	6824705	6824891	LINE/Penelope	557	+
NC_045824.1	4531258	4531472	Unknown	1562	+
NC_045824.1	2656503	2656722	SINE	1797	+
NC_045824.1	3823985	3824206	Unknown	580	+
NC_045824.1	2986803	2987008	LINE/Penelope	586	+
NC_045824.1	4400118	4401253	LINE/Penelope	5944	+
NC_045824.1	860925	861525	DNA/Zator	583	+
NC_045824.1	7009444	7009588	LINE/Penelope	434	+
NC_045824.1	4017389	4017658	Unknown	1271	+
NC_045824.1	8046992	8047130	LINE/Penelope	623	+
NC_045824.1	6021276	6021400	LINE/Penelope	435	+
NC_045824.1	1815827	1816390	LINE/Penelope	5007	+
NC_045824.1	6773579	6773807	LTR	499	+
NC_045824.1	3478555	3478873	LINE/Penelope	436	+
NC_045824.1	4294415	4294711	LINE/Penelope	609	+
NC_045824.1	6807247	6807415	Unknown	555	+
NC_045824.1	2889295	2889411	LINE/Penelope	712	+
NC_045824.1	5287720	5287850	LINE/Penelope	651	+
NC_045824.1	6067972	6068403	LINE/R2-Hero	1928	+
NC_045824.1	6240600	6240791	Unknown	1124	+
NC_045824.1	6685502	6686871	LINE/Penelope	3125	+
NC_045824.1	6362278	6362479	LTR/Gypsy	946	+
NC_045824.1	5348782	5348975	LTR/Gypsy	618	+
NC_045824.1	5162812	5163297	DNA/TcMar-Tc1	998	+
NC_045824.1	6820005	6820296	SINE	2215	+
NC_045824.1	6828114	6828300	LINE/Penelope	557	+
NC_045824.1	6047055	6047416	LINE/L2	1498	+
NC_045824.1	4727875	4728467	LINE/Penelope	1090	+
NC_045824.1	5878246	5878368	LINE/RTE-BovB	594	+
NC_045824.1	1337773	1338068	SINE	2065	+
NC_045824.1	5599519	5599620	LTR	762	+
NC_045824.1	5392338	5392807	Unknown	797	+
NC_045824.1	7441311	7441591	LINE/CR1-Zenon	448	+
NC_045824.1	1788114	1788286	LINE/Penelope	694	+
NC_045824.1	6544456	6544693	LINE/Penelope	1005	+
NC_045824.1	139355	139471	LINE/Penelope	940	+
NC_045824.1	4267352	4269127	LINE/R2-Hero	8284	+
NC_045824.1	6624399	6624708	SINE	2367	+
NC_045824.1	7182516	7182690	LINE/R2-Hero	1368	+
NC_045824.1	6965131	6965752	RC/Helitron	4254	+
NC_045824.1	5975324	5975873	Unknown	2506	+
NC_045824.1	6707080	6707233	LINE/Penelope	686	+
NC_045824.1	3963408	3963509	LINE/Penelope	475	+
NC_045824.1	5925819	5925970	LINE/CR1-Zenon	509	+
NC_045824.1	6113307	6113510	LTR/Gypsy	819	+
NC_045824.1	6004404	6004514	LINE/R2-Hero	705	+
NC_045824.1	3595628	3595749	LTR/Gypsy	760	+
NC_045824.1	1584883	1585185	SINE	2306	+
NC_045824.1	754760	754935	LINE/Penelope	827	+
NC_045824.1	3477420	3477758	LINE/R2-Hero	1971	+
NC_045824.1	4206679	4207401	LINE/Penelope	3338	+
NC_045824.1	6383113	6383309	LTR	419	+
NC_045824.1	7384631	7384739	LINE/Penelope	414	+
NC_045824.1	6957691	6957934	LINE/Penelope	806	+
NC_045824.1	7817122	7817302	LTR/Gypsy	861	+
NC_045824.1	6671055	6673632	LTR/Gypsy	4259	+
NC_045824.1	3486188	3486762	LINE/R2-Hero	3726	+
NC_045824.1	3108495	3108711	LTR	890	+
NC_045824.1	4000537	4000655	LINE/R2-Hero	930	+
NC_045824.1	3578353	3580431	LINE/RTE-RTE	15759	+
NC_045824.1	1730663	1730971	SINE	1895	+
NC_045824.1	3252293	3252775	LINE/L2	522	+
NC_045824.1	6835073	6835245	LTR/Gypsy	508	+
NC_045824.1	2482271	2482392	LINE/RTE-BovB	530	+
NC_045824.1	8137126	8137984	Unknown	2323	+
NC_045824.1	385028	385161	LINE/Penelope	615	+
NC_045824.1	6636456	6636787	Unknown	2252	+
NC_045824.1	5157033	5158081	DNA/TcMar-Tc1	1467	+
NC_045824.1	6100875	6101198	LINE/I-Jockey	1171	+
NC_045824.1	6730951	6731272	LINE/R2-Hero	1020	+
NC_045824.1	4271822	4272200	Unknown	3155	+
NC_045824.1	5616302	5616524	LINE/Penelope	1189	+
NC_045824.1	4265845	4265951	LTR/Gypsy	529	+
NC_045824.1	3785900	3786037	LINE/R2-Hero	895	+
NC_045824.1	3220057	3220196	LTR/Gypsy	827	+
NC_045824.1	4605878	4606319	Unknown	2970	+
NC_045824.1	6777146	6777449	SINE	1940	+
NC_045824.1	4014059	4014311	LINE/R1	906	+
NC_045824.1	1654464	1654682	DNA/TcMar-Mariner	1274	+
NC_045824.1	4313076	4313264	Unknown	960	+
NC_045824.1	4013768	4013924	Unknown	474	+
NC_045824.1	2938431	2938655	Unknown	1476	+
NC_045824.1	6085147	6085347	LTR/Gypsy	753	+
NC_045824.1	4825347	4825458	LINE/Penelope	931	+
NC_045824.1	8067245	8067544	Unknown	1129	+
NC_045824.1	359130	359388	DNA	1602	+
NC_045824.1	1221484	1221820	DNA/hAT-Tip100	665	+
NC_045824.1	6627910	6628056	LINE/Penelope	522	+
NC_045824.1	3860732	3860911	LTR/Gypsy	781	+
NC_045824.1	314950	315670	DNA	1262	+
NC_045824.1	5221337	5221459	LINE/Penelope	575	+
NC_045824.1	6781226	6781530	SINE	1986	+
NC_045824.1	1982934	1983194	Simple_repeat	813	+
NC_045824.1	5965775	5966028	Unknown	1618	+
NC_045824.1	3307680	3307874	LINE/Penelope	707	+
NC_045824.1	5947870	5948081	LINE/CR1-Zenon	527	+
NC_045824.1	3694583	3694705	LINE/Penelope	416	+
NC_045824.1	2509151	2509276	LINE/RTE-BovB	571	+
NC_045824.1	4347478	4348211	DNA	4817	+
NC_045824.1	5638213	5638333	LINE/R2-Hero	688	+
NC_045824.1	5950677	5951441	LINE/Penelope	5647	+
NC_045824.1	2493127	2494355	LINE/L2	1762	+
NC_045824.1	3663	3881	LINE/Penelope	704	+
NC_045824.1	1385530	1386056	DNA/hAT-Ac	404	+
NC_045824.1	5394365	5394944	Unknown	3677	+
NC_045824.1	2889027	2889219	LINE/Penelope	697	+
NC_045824.1	3255828	3256310	LINE/L2	492	+
NC_045824.1	3247737	3248738	LINE/R1	1007	+
NC_045824.1	6145350	6146082	LINE/CR1-Zenon	570	+
NC_045824.1	985566	985971	LINE/R2-Hero	2377	+
NC_045824.1	174274	175077	LINE/Penelope	3728	+
NC_045824.1	6879844	6880193	LINE/Penelope	1079	+
NC_045824.1	4277389	4278550	DNA/TcMar-Tc1	10441	+
NC_045824.1	5362838	5362944	LTR	621	+
NC_045824.1	3958482	3958971	LINE/Penelope	572	+
NC_045824.1	6013964	6014098	RC/Helitron	421	+
NC_045824.1	3314209	3314509	SINE	2519	+
NC_045824.1	6968201	6968453	SINE	1582	+
NC_045824.1	3430436	3430651	LINE/R2-Hero	1430	+
NC_045824.1	2345036	2345700	RC/Helitron	4638	+
NC_045824.1	2993689	2993820	LINE/R2-Hero	475	+
NC_045824.1	5328198	5328350	LINE/Penelope	1225	+
NC_045824.1	7039154	7039302	LINE/Penelope	680	+
NC_045824.1	3832642	3832920	Unknown	857	+
NC_045824.1	6974240	6974364	LINE/Penelope	537	+
NC_045824.1	676369	677449	Unknown	7746	+
NC_045824.1	4304852	4305279	LINE/RTE-RTE	1350	+
NC_045824.1	6632268	6632767	LINE/Penelope	1353	+
NC_045824.1	5946106	5946340	LINE/R2-Hero	1678	+
NC_045824.1	8114541	8114750	Unknown	1763	+
NC_045824.1	4397969	4398107	Unknown	667	+
NC_045824.1	19675	19968	SINE	2417	+
NC_045824.1	2519811	2520375	LINE/R2-Hero	3455	+
NC_045824.1	3079630	3080912	DNA/TcMar-Mariner	6516	+
NC_045824.1	5032490	5032634	LINE/Penelope	1264	+
NC_045824.1	2497028	2498537	LTR/Gypsy	2978	+
NC_045824.1	5245120	5245380	Unknown	769	+
NC_045824.1	6001313	6001631	DNA/TcMar-Tc1	2898	+
NC_045824.1	7415156	7415280	LINE/Penelope	660	+
NC_045824.1	5504197	5504310	LTR/Gypsy	446	+
NC_045824.1	4515100	4517072	LINE/Penelope	17637	+
NC_045824.1	1069428	1069600	Unknown	411	+
NC_045824.1	4425819	4426060	LINE/R2-Hero	1823	+
NC_045824.1	1929698	1929977	LINE/Penelope	1038	+
NC_045824.1	818609	818760	LINE/R2-Hero	736	+
NC_045824.1	5307366	5308088	LINE/CR1-Zenon	648	+
NC_045824.1	141906	142126	LINE/Penelope	813	+
NC_045824.1	1783044	1783244	SINE	1194	+
NC_045824.1	1447878	1447986	LTR	688	+
NC_045824.1	4992669	4992840	LINE/RTE-BovB	1400	+
NC_045824.1	6018247	6018856	RC/Helitron	4172	+
NC_045824.1	558493	558708	DNA/hAT-Ac	963	+
NC_045824.1	6779501	6779752	SINE	1566	+
NC_045824.1	3419794	3419980	DNA/TcMar-Pogo	499	+
NC_045824.1	6908407	6908569	SINE	1212	+
NC_045824.1	1717718	1717919	DNA	1160	+
NC_045824.1	1067411	1067559	LINE/Penelope	938	+
NC_045824.1	6509137	6509885	RC/Helitron	4756	+
NC_045824.1	3261705	3261967	RC/Helitron	702	+
NC_045824.1	1792579	1792729	RC/Helitron	558	+
NC_045824.1	1697016	1697767	LINE/Penelope	3530	+
NC_045824.1	931566	931707	LINE/Penelope	664	+
NC_045824.1	2360287	2360433	LINE/Penelope	802	+
NC_045824.1	6954516	6955137	RC/Helitron	4254	+
NC_045824.1	3426630	3427321	RC/Helitron	5120	+
NC_045824.1	5441417	5441792	LINE/I-Jockey	669	+
NC_045824.1	6682400	6682595	LTR/Gypsy	850	+
NC_045824.1	951064	951622	LINE/R2-Hero	2954	+
NC_045824.1	7103310	7103581	LINE/R2-Hero	1779	+
NC_045824.1	2481824	2482002	SINE	1284	+
NC_045824.1	5909095	5909270	LINE/R2-Hero	1136	+
NC_045824.1	3548909	3549044	LINE/Penelope	1144	+
NC_045824.1	1414325	1414565	Unknown	1973	+
NC_045824.1	119909	120664	LINE/R2-Hero	4312	+
NC_045824.1	8163455	8163643	LTR/Gypsy	461	+
NC_045824.1	6677487	6677912	LINE/RTE-BovB	3773	+
NC_045824.1	6775687	6775839	LTR/Gypsy	699	+
NC_045824.1	1506328	1506492	SINE	1323	+
NC_045824.1	4539245	4539431	LTR/Gypsy	853	+
NC_045824.1	3263001	3263495	LINE/Penelope	542	+
NC_045824.1	5329039	5329147	LTR	430	+
NC_045824.1	1967	2275	DNA/TcMar-Tc1	863	+
NC_045824.1	4690288	4690408	LINE/RTE-BovB	699	+
NC_045824.1	7143774	7144659	LINE/Penelope	6033	+
NC_045824.1	3010373	3011376	Unknown	7446	+
NC_045824.1	6113009	6113154	LINE/Penelope	706	+
NC_045824.1	3169080	3169267	LINE/RTE-RTE	1433	+
NC_045824.1	6561195	6561337	LTR	556	+
NC_045824.1	179920	180722	LINE/Penelope	3690	+
NC_045824.1	5643847	5644627	LINE/R2-Hero	5645	+
NC_045824.1	2356025	2356179	LINE/Penelope	895	+
NC_045824.1	6013065	6013667	RC/Helitron	4031	+
NC_045824.1	5586056	5586241	LTR/Gypsy	849	+
NC_045824.1	3055922	3056053	LINE/Penelope	758	+
NC_045824.1	746633	746822	Unknown	439	+
NC_045824.1	1443516	1444052	DNA/TcMar-Mariner	448	+
NC_045824.1	3437204	3437502	SINE	2196	+
NC_045824.1	5636306	5636523	LTR/Gypsy	1059	+
NC_045824.1	2384723	2384870	LINE/Penelope	489	+
NC_045824.1	4288133	4289568	LINE/R1	2105	+
NC_045824.1	4499949	4501518	LINE/RTE-RTE	559	+
NC_045824.1	4334490	4335162	RC/Helitron	2800	+
NC_045824.1	82046	82309	Unknown	1114	+
NC_045824.1	7695123	7695253	LINE/CR1-Zenon	449	+
NC_045824.1	3288389	3288518	LINE/Penelope	622	+
NC_045824.1	1304627	1304863	LINE/Penelope	588	+
NC_045824.1	5984621	5984777	LINE/L2	425	+
NC_045824.1	6548233	6548352	RC/Helitron	647	+
NC_045824.1	1060778	1060916	DNA	612	+
NC_045824.1	3927674	3928994	DNA/TcMar-Tc1	12010	+
NC_045824.1	6638294	6639268	LINE/Penelope	566	+
NC_045824.1	6909435	6909745	LINE/R2-Hero	1798	+
NC_045824.1	7460816	7461086	LTR	1455	+
NC_045824.1	7078410	7078554	LINE/Penelope	746	+
NC_045824.1	4609861	4609989	LINE/Penelope	552	+
NC_045824.1	8147589	8147802	Unknown	948	+
NC_045824.1	5996748	5997148	LINE/CR1-Zenon	587	+
NC_045824.1	6298770	6299008	LINE/Penelope	1166	+
NC_045824.1	2426044	2426174	Unknown	888	+
NC_045824.1	514672	514833	LTR/Gypsy	685	+
NC_045824.1	984018	985222	LINE/R2-Hero	552	+
NC_045824.1	1338328	1339180	LINE/L2	6155	+
NC_045824.1	3576736	3576895	LTR/Gypsy	873	+
NC_045824.1	5548600	5548862	LINE/Penelope	796	+
NC_045824.1	6123476	6123832	LINE/I-Jockey	666	+
NC_045824.1	6641412	6641729	Unknown	2234	+
NC_045824.1	1792728	1793273	LINE/Dong-R4	747	+
NC_045824.1	2883211	2883464	LINE/Penelope	765	+
NC_045824.1	2453344	2453643	Unknown	1645	+
NC_045824.1	5853753	5853863	LINE/Penelope	456	+
NC_045824.1	7074748	7074892	LINE/Penelope	746	+
NC_045824.1	5641959	5642176	LTR/Gypsy	1030	+
NC_045824.1	1045558	1045771	LINE/CR1	931	+
NC_045824.1	4332446	4332806	LINE/Penelope	1263	+
NC_045824.1	1679793	1679949	LTR	674	+
NC_045824.1	4224356	4225314	RC/Helitron	6081	+
NC_045824.1	722658	722774	Unknown	739	+
NC_045824.1	6019801	6019913	LINE/Penelope	491	+
NC_045824.1	6068673	6068817	LINE/Penelope	1265	+
NC_045824.1	1036931	1037140	SINE	1781	+
NC_045824.1	5898544	5898777	RC/Helitron	621	+
NC_045824.1	4719268	4719539	RC/Helitron	489	+
NC_045824.1	451797	452289	LINE/R2-Hero	2919	+
NC_045824.1	8128869	8129039	SINE	1407	+
NC_045824.1	6850887	6850997	LINE/Penelope	668	+
NC_045824.1	8159570	8160172	LINE/R2-Hero	5214	+
NC_045824.1	630698	630875	LINE/Penelope	902	+
NC_045824.1	5594094	5594227	DNA/TcMar-Mariner	419	+
NC_045824.1	2452189	2453118	DNA/TcMar-Mariner	965	+
NC_045824.1	5493433	5493633	LTR/Gypsy	788	+
NC_045824.1	4107344	4107468	DNA/TcMar-Tc1	467	+
NC_045824.1	5996556	5996658	LINE/Penelope	706	+
NC_045824.1	4523975	4524091	LINE/Penelope	545	+
NC_045824.1	7050034	7050151	LINE/Penelope	506	+
NC_045824.1	4559245	4559455	LINE/CR1-Zenon	454	+
NC_045824.1	3458343	3458495	LINE/R2-Hero	925	+
NC_045824.1	3491035	3491925	LINE/Penelope	3377	+
NC_045824.1	773504	773678	DNA/TcMar-Tc1	627	+
NC_045824.1	291885	292074	LINE/Penelope	776	+
NC_045824.1	3645850	3646033	Unknown	976	+
NC_045824.1	5392832	5392947	LINE/Penelope	1027	+
NC_045824.1	2477592	2478840	LINE/Penelope	6276	+
NC_045824.1	753481	754266	LINE/Penelope	2640	+
NC_045824.1	3859020	3859304	Unknown	687	+
NC_045824.1	3326619	3326825	Unknown	627	+
NC_045824.1	869284	869425	LINE/Penelope	658	+
NC_045824.1	1604676	1604822	RC/Helitron	501	+
NC_045824.1	6112447	6112570	LINE/Penelope	548	+
NC_045824.1	6475048	6476022	LINE/Penelope	4082	+
NC_045824.1	3616171	3616420	LINE/Penelope	568	+
NC_045824.1	3693652	3693770	LINE/RTE-BovB	773	+
NC_045824.1	655158	655312	LINE/Penelope	549	+
NC_045824.1	3213744	3213881	LTR/Gypsy	797	+
NC_045824.1	7828984	7829115	LINE/Penelope	531	+
NC_045824.1	6536264	6536492	DNA/TcMar-Tc1	901	+
NC_045824.1	475792	476180	RC/Helitron	1089	+
NC_045824.1	5759493	5760231	RC/Helitron	4882	+
NC_045824.1	86557	86855	SINE	2553	+
NC_045824.1	3308395	3308594	Unknown	457	+
NC_045824.1	3208459	3208646	LINE/Penelope	1168	+
NC_045824.1	5119818	5119954	LINE/Penelope	763	+
NC_045824.1	5623044	5624988	DNA/TcMar-Tc1	6247	+
NC_045824.1	8067060	8067167	LTR	615	+
NC_045824.1	5401571	5401704	LINE/Penelope	671	+
NC_045824.1	4241731	4241855	Unknown	705	+
NC_045824.1	3482144	3482429	Unknown	863	+
NC_045824.1	5508969	5509149	LTR/Gypsy	933	+
NC_045824.1	6527247	6527471	LINE/Penelope	1021	+
NC_045824.1	6876722	6876865	LINE/Penelope	827	+
NC_045824.1	7437056	7437336	LINE/CR1-Zenon	448	+
NC_045824.1	7035724	7035905	Unknown	401	+
NC_045824.1	6613991	6614196	LINE/RTE-BovB	468	+
NC_045824.1	359602	359852	DNA	1262	+
NC_045824.1	6062918	6063185	LINE/R1	2124	+
NC_045824.1	3455684	3455865	LINE/RTE-BovB	881	+
NC_045824.1	5591572	5592018	DNA/TcMar-Mariner	701	+
NC_045824.1	5236758	5236918	LINE/Penelope	815	+
NC_045824.1	6633733	6633860	LINE/L2	657	+
NC_045824.1	1641347	1641459	LTR	475	+
NC_045824.1	6652922	6653090	LINE/Penelope	467	+
NC_045824.1	646774	646974	Unknown	489	+
NC_045824.1	2490665	2491233	LINE/R2-Hero	3420	+
NC_045824.1	4534729	4534859	LINE/Penelope	438	+
NC_045824.1	8165646	8166090	Unknown	1270	+
NC_045824.1	1392373	1392982	RC/Helitron	4470	+
NC_045824.1	6906354	6906576	LINE/Penelope	1529	+
NC_045824.1	6107964	6108109	LINE/Penelope	665	+
NC_045824.1	1608978	1609136	LINE/RTE-BovB	897	+
NC_045824.1	3231017	3232348	LINE/R2-Hero	4354	+
NC_045824.1	7264909	7265587	DNA/TcMar-Mariner	1334	+
NC_045824.1	567514	567848	Unknown	631	+
NC_045824.1	2424216	2424642	Unknown	2618	+
NC_045824.1	7928461	7928689	Unknown	1460	+
NC_045824.1	4648379	4648701	LINE/R1	427	+
NC_045824.1	5276316	5276474	LINE/Penelope	832	+
NC_045824.1	6049078	6049339	LTR	952	+
NC_045824.1	1338114	1338321	RC/Helitron	962	+
NC_045824.1	7403018	7403860	LINE/R2-Hero	5265	+
NC_045824.1	5291499	5291700	Unknown	1513	+
NC_045824.1	7240750	7241887	LINE/R2-Hero	7989	+
NC_045824.1	5575113	5575214	LINE/Penelope	564	+
NC_045824.1	4083878	4084235	RC/Helitron	1804	+
NC_045824.1	5477192	5477397	LTR/Gypsy	957	+
NC_045824.1	4335493	4336159	LINE/R1	2900	+
NC_045824.1	5749260	5749389	LINE/CR1	722	+
NC_045824.1	6617737	6617887	LINE/Penelope	798	+
NC_045824.1	1915187	1915441	Unknown	2082	+
NC_045824.1	4225336	4226917	LINE/I-Jockey	4411	+
NC_045824.1	6750452	6750725	Unknown	686	+
NC_045824.1	7976848	7977892	DNA/TcMar-Tc1	1432	+
NC_045824.1	3615391	3615682	SINE	2100	+
NC_045824.1	448606	449372	DNA/TcMar-Tc1	6865	+
NC_045824.1	1395958	1396095	LINE/Penelope	490	+
NC_045824.1	1291992	1292197	LINE/L2	1337	+
NC_045824.1	739730	739896	LTR/Gypsy	600	+
NC_045824.1	5720660	5721269	LINE/R2-Hero	3984	+
NC_045824.1	2995380	2995623	LINE/Penelope	758	+
NC_045824.1	5053812	5054013	DNA	1368	+
NC_045824.1	4647741	4648244	LINE/R1	832	+
NC_045824.1	5294628	5294922	SINE	2529	+
NC_045824.1	2667567	2667761	SINE	1331	+
NC_045824.1	3473843	3473994	LINE/Penelope	958	+
NC_045824.1	6668817	6668964	Unknown	619	+
NC_045824.1	920896	921005	DNA/TcMar-Tc1	772	+
NC_045824.1	2480205	2480433	LINE/R2-Hero	1458	+
NC_045824.1	6017083	6017380	SINE	2291	+
NC_045824.1	4505347	4505733	LINE/Penelope	1256	+
NC_045824.1	6821502	6821708	LTR/Gypsy	933	+
NC_045824.1	565429	565610	Unknown	433	+
NC_045824.1	4553374	4553491	LINE/Penelope	718	+
NC_045824.1	2445392	2445777	Unknown	3198	+
NC_045824.1	7564764	7565039	Unknown	625	+
NC_045824.1	3560085	3560364	RC/Helitron	916	+
NC_045824.1	8161373	8161702	Unknown	2412	+
NC_045824.1	6602516	6602669	LINE/Penelope	939	+
NC_045824.1	3391724	3391941	Unknown	903	+
NC_045824.1	3491995	3492217	LINE/CR1	482	+
NC_045824.1	4684701	4685340	LINE/R2-Hero	4481	+
NC_045824.1	571392	571595	LINE/Penelope	647	+
NC_045824.1	6920407	6920980	LINE/Penelope	3946	+
NC_045824.1	224922	225167	LINE/CR1-Zenon	671	+
NC_045824.1	305934	306061	LINE/R2-Hero	889	+
NC_045824.1	6106411	6106618	LINE/I-Jockey	1186	+
NC_045824.1	7998062	7998219	DNA/TcMar-Mariner	416	+
NC_045824.1	6615391	6615669	SINE	2130	+
NC_045824.1	4660939	4661045	LTR/Gypsy	499	+
NC_045824.1	1695919	1697013	LINE/Penelope	5773	+
NC_045824.1	3237921	3238556	LINE/Penelope	3217	+
NC_045824.1	8113566	8113681	LINE/Penelope	577	+
NC_045824.1	3796031	3796139	LINE/R1	469	+
NC_045824.1	1913454	1913651	LINE/R1	1088	+
NC_045824.1	5418278	5420221	LINE/Penelope	17512	+
NC_045824.1	4722951	4723231	RC/Helitron	521	+
NC_045824.1	6986598	6986703	LTR/Gypsy	459	+
NC_045824.1	1140643	1140824	Unknown	477	+
NC_045824.1	5953677	5955324	LINE/L2	2496	+
NC_045824.1	6052166	6052490	Unknown	867	+
NC_045824.1	5542871	5543071	LTR/Gypsy	928	+
NC_045824.1	6120387	6120536	LINE/Penelope	824	+
NC_045824.1	862177	862286	DNA/Zator	557	+
NC_045824.1	3335008	3335118	RC/Helitron	728	+
NC_045824.1	701670	701771	LTR	660	+
NC_045824.1	4234108	4234480	Unknown	2797	+
NC_045824.1	4226979	4227680	RC/Helitron	4143	+
NC_045824.1	4316192	4316677	LINE/R1	699	+
NC_045824.1	8096949	8097419	DNA/TcMar-Tc1	430	+
NC_045824.1	5305385	5306697	DNA/TcMar-Tc1	11894	+
NC_045824.1	3644578	3644726	LINE/Penelope	472	+
NC_045824.1	7359235	7359389	LINE/R2-Hero	890	+
NC_045824.1	2828149	2828268	LTR	456	+
NC_045824.1	6068403	6068700	DNA/TcMar-Tc1	1195	+
NC_045824.1	139884	140048	Unknown	449	+
NC_045824.1	2038381	2039004	Unknown	3870	+
NC_045824.1	4673769	4674258	DNA/hAT-Ac	1077	+
NC_045824.1	2107446	2107617	LTR/Gypsy	620	+
NC_045824.1	3768716	3768848	LINE/Penelope	620	+
NC_045824.1	6545744	6545862	RC/Helitron	715	+
NC_045824.1	1220739	1221079	DNA/Academ-1	561	+
NC_045824.1	3563140	3563319	LTR/Gypsy	943	+
NC_045824.1	2433315	2433672	LINE/Penelope	1202	+
NC_045824.1	3598953	3599079	LTR/Gypsy	425	+
NC_045824.1	3180996	3181152	LTR	1315	+
NC_045824.1	6039741	6040037	Unknown	1408	+
NC_045824.1	2087997	2088140	LINE/Penelope	1195	+
NC_045824.1	3229582	3229772	Unknown	673	+
NC_045824.1	873872	874054	LINE/L2	449	+
NC_045824.1	4076321	4076458	LINE/Penelope	532	+
NC_045824.1	1053284	1053862	RC/Helitron	3954	+
NC_045824.1	6804219	6804341	LINE/Penelope	825	+
NC_045824.1	4734116	4734411	SINE	2197	+
NC_045824.1	513366	513484	Unknown	459	+
NC_045824.1	1862490	1862714	Unknown	448	+
NC_045824.1	871817	872030	Unknown	785	+
NC_045824.1	5988611	5989353	LINE/R1	3671	+
NC_045824.1	27840	27951	LINE/Penelope	503	+
NC_045824.1	7402047	7402243	LTR/Gypsy	978	+
NC_045824.1	3743017	3743543	LINE/Penelope	918	+
NC_045824.1	5684234	5684499	LINE/RTE-BovB	1968	+
NC_045824.1	653067	653208	LINE/Penelope	884	+
NC_045824.1	5480958	5481191	LINE/RTE-RTE	673	+
NC_045824.1	2819451	2819616	LINE/Penelope	419	+
NC_045824.1	8100585	8100912	DNA/hAT-Ac	593	+
NC_045824.1	2122455	2122754	SINE	2431	+
NC_045824.1	2840868	2841290	LINE/R2-Hero	2315	+
NC_045824.1	5969850	5969987	DNA/CMC-Chapaev-3	417	+
NC_045824.1	4628210	4628446	DNA/TcMar-Tc1	1076	+
NC_045824.1	6855428	6855615	LTR/Gypsy	959	+
NC_045824.1	4241857	4242042	Unknown	1288	+
NC_045824.1	6677054	6677166	LINE/Penelope	402	+
NC_045824.1	702871	703130	LTR	899	+
NC_045824.1	6108279	6108456	LTR/Gypsy	725	+
NC_045824.1	5651299	5652122	LINE/Penelope	1674	+
NC_045824.1	6867122	6867322	Unknown	560	+
NC_045824.1	4665501	4665662	LINE/Penelope	480	+
NC_045824.1	6532688	6532820	LINE/Penelope	994	+
NC_045824.1	310765	311260	LINE/RTE-BovB	889	-
NC_045824.1	6085494	6085993	Unknown	1542	-
NC_045824.1	4824801	4824912	LTR/Gypsy	420	-
NC_045824.1	6238748	6239001	LTR	943	-
NC_045824.1	1930225	1930408	LINE/R2-Hero	1238	-
NC_045824.1	3431079	3431341	LINE/RTE-BovB	2122	-
NC_045824.1	1611391	1611560	LTR	425	-
NC_045824.1	4338039	4340145	DNA/TcMar-Tc1	19067	-
NC_045824.1	6100661	6100866	Unknown	673	-
NC_045824.1	6785427	6785553	LTR/Gypsy	525	-
NC_045824.1	5329014	5329134	LINE/Penelope	693	-
NC_045824.1	6049584	6049865	RC/Helitron	717	-
NC_045824.1	6044494	6044851	Unknown	1027	-
NC_045824.1	6866901	6867245	RC/Helitron	906	-
NC_045824.1	3289440	3289565	LINE/Penelope	501	-
NC_045824.1	2966269	2966796	LINE/R2-Hero	3500	-
NC_045824.1	4382543	4382926	RC/Helitron	2165	-
NC_045824.1	3706148	3706286	LINE/Penelope	511	-
NC_045824.1	8159073	8159259	LINE/RTE-RTE	1197	-
NC_045824.1	6790896	6791167	Unknown	973	-
NC_045824.1	6507641	6507759	LINE/CR1-Zenon	405	-
NC_045824.1	995071	995962	DNA/TcMar-Tc1	2119	-
NC_045824.1	7833498	7833991	DNA/PiggyBac	1826	-
NC_045824.1	253819	253941	LINE/Penelope	433	-
NC_045824.1	7435021	7435257	RC/Helitron	776	-
NC_045824.1	6209551	6209659	LINE/Penelope	497	-
NC_045824.1	6103173	6103483	Unknown	2277	-
NC_045824.1	1412049	1412502	LINE/Penelope	2072	-
NC_045824.1	5947511	5947876	LINE/R1	1773	-
NC_045824.1	248176	248364	LTR	818	-
NC_045824.1	4656622	4656932	DNA/hAT-Charlie	1872	-
NC_045824.1	3529362	3529491	LINE/RTE-BovB	831	-
NC_045824.1	2790597	2790712	LINE/Penelope	719	-
NC_045824.1	6743540	6743781	SINE	1705	-
NC_045824.1	5446728	5446874	LINE/Penelope	806	-
NC_045824.1	3586954	3587142	LINE/R2-Hero	1389	-
NC_045824.1	96186	96518	Unknown	1408	-
NC_045824.1	2517735	2519593	LINE/I-Jockey	11414	-
NC_045824.1	4256709	4257059	Unknown	2207	-
NC_045824.1	3934083	3934406	LINE/R2-Hero	1855	-
NC_045824.1	2527237	2527929	DNA/TcMar-Tc1	6329	-
NC_045824.1	3425682	3426082	LINE/Penelope	1961	-
NC_045824.1	8157866	8158779	RC/Helitron	941	-
NC_045824.1	2561145	2561337	LTR/Gypsy	1005	-
NC_045824.1	6870954	6871143	LTR/Gypsy	862	-
NC_045824.1	2620855	2621318	LINE/R2-Hero	3044	-
NC_045824.1	5643213	5643362	LINE/Penelope	955	-
NC_045824.1	3172916	3173415	LINE/R2-Hero	2999	-
NC_045824.1	2709953	2710193	Unknown	953	-
NC_045824.1	926870	927003	LINE/RTE-BovB	735	-
NC_045824.1	3551580	3551762	LTR/Gypsy	903	-
NC_045824.1	2108462	2108571	LTR	536	-
NC_045824.1	1112824	1113492	LINE/R1	4231	-
NC_045824.1	5401583	5401764	Unknown	651	-
NC_045824.1	1827163	1827463	SINE	1623	-
NC_045824.1	29363	29476	DNA/Academ-1	408	-
NC_045824.1	3433045	3433392	Unknown	2428	-
NC_045824.1	1913646	1914189	Unknown	1350	-
NC_045824.1	6996105	6996281	LINE/R2-Hero	923	-
NC_045824.1	5398965	5399155	Unknown	649	-
NC_045824.1	28630	28903	Unknown	811	-
NC_045824.1	2099156	2099341	LINE/Penelope	654	-
NC_045824.1	4548586	4548898	LINE/R2-Hero	423	-
NC_045824.1	5924295	5924509	LINE/R2-Hero	975	-
NC_045824.1	4643925	4644126	LTR/Gypsy	859	-
NC_045824.1	4300766	4301578	DNA/TcMar-Tc1	2390	-
NC_045824.1	3159056	3159395	Unknown	2427	-
NC_045824.1	8134590	8134778	LTR/Gypsy	449	-
NC_045824.1	3813480	3813638	LINE/Penelope	775	-
NC_045824.1	5568734	5569245	DNA	3307	-
NC_045824.1	2889278	2889394	LTR	583	-
NC_045824.1	17678	17982	SINE	2535	-
NC_045824.1	4545780	4545894	LINE/Penelope	754	-
NC_045824.1	6138806	6139054	LINE/RTE-RTE	788	-
NC_045824.1	2708084	2708336	Unknown	904	-
NC_045824.1	4777471	4777611	LINE/Penelope	1095	-
NC_045824.1	4275123	4276603	LINE/RTE-RTE	1412	-
NC_045824.1	1035695	1036161	Unknown	1693	-
NC_045824.1	5592838	5593296	LINE/Penelope	2564	-
NC_045824.1	6925429	6925545	LINE/Penelope	547	-
NC_045824.1	7894365	7894663	SINE	2317	-
NC_045824.1	2880262	2880590	LINE/R2-Hero	2710	-
NC_045824.1	459632	459924	SINE	1930	-
NC_045824.1	5594130	5594374	LINE/R1	983	-
NC_045824.1	4513290	4514179	LINE/Penelope	638	-
NC_045824.1	4378651	4379455	LINE/CR1	667	-
NC_045824.1	2205788	2205968	Unknown	814	-
NC_045824.1	6479777	6480250	RC/Helitron	2547	-
NC_045824.1	5304932	5305391	LINE/Penelope	1020	-
NC_045824.1	4663617	4663937	Unknown	2341	-
NC_045824.1	8150852	8151961	DNA/TcMar-Tc1	3038	-
NC_045824.1	7328820	7328978	LINE/R2-Hero	1119	-
NC_045824.1	7416005	7416310	DNA/TcMar-Tc1	1014	-
NC_045824.1	3428754	3429009	Unknown	1880	-
NC_045824.1	659445	659582	LINE/Penelope	927	-
NC_045824.1	389922	390206	RC/Helitron	1113	-
NC_045824.1	1051365	1051607	Unknown	1890	-
NC_045824.1	6212544	6212682	LINE/Penelope	658	-
NC_045824.1	439895	440165	Unknown	610	-
NC_045824.1	4383386	4383789	LTR/Gypsy	782	-
NC_045824.1	820916	821236	SINE	1905	-
NC_045824.1	6723215	6723801	Unknown	4316	-
NC_045824.1	5430257	5430529	Unknown	755	-
NC_045824.1	2938651	2940065	LINE/R2-Hero	1680	-
NC_045824.1	8067553	8067891	LINE/L2	2516	-
NC_045824.1	5303370	5303602	Unknown	925	-
NC_045824.1	1863392	1864314	Unknown	6306	-
NC_045824.1	5345037	5345375	LINE/Penelope	1720	-
NC_045824.1	248272	248397	LINE/Penelope	516	-
NC_045824.1	3292345	3292960	LINE/R2-Hero	4619	-
NC_045824.1	3100564	3100746	LINE/R2-Hero	1208	-
NC_045824.1	3526932	3527238	Unknown	1825	-
NC_045824.1	4078005	4078441	LINE/R2-Hero	2839	-
NC_045824.1	2413217	2413409	LTR/Gypsy	571	-
NC_045824.1	192951	193247	LINE/R2-Hero	2173	-
NC_045824.1	1432592	1432816	LTR/Gypsy	412	-
NC_045824.1	6101377	6101528	Unknown	961	-
NC_045824.1	1591229	1592214	DNA/TcMar-Tc1	8964	-
NC_045824.1	4808471	4808600	LINE/R2-Hero	712	-
NC_045824.1	2055646	2056063	RC/Helitron	1055	-
NC_045824.1	811475	811837	LINE/I	451	-
NC_045824.1	3578050	3578175	LINE/Penelope	907	-
NC_045824.1	6219755	6219974	Unknown	724	-
NC_045824.1	3706858	3707144	Unknown	891	-
NC_045824.1	98458	98736	Unknown	778	-
NC_045824.1	6584628	6585018	Unknown	3109	-
NC_045824.1	3699187	3699306	LINE/R2-Hero	722	-
NC_045824.1	1574517	1574699	LINE/Penelope	709	-
NC_045824.1	4636177	4637373	LINE/R2-Hero	6554	-
NC_045824.1	6838082	6838555	RC/Helitron	3210	-
NC_045824.1	1435004	1435279	Unknown	1360	-
NC_045824.1	8143061	8143235	Unknown	443	-
NC_045824.1	4546809	4547030	Unknown	1214	-
NC_045824.1	4737237	4737414	Unknown	937	-
NC_045824.1	5492957	5493323	LINE/CR1-Zenon	757	-
NC_045824.1	3219296	3219712	Unknown	977	-
NC_045824.1	7974891	7975002	LINE/Penelope	569	-
NC_045824.1	2941887	2942633	LINE/R1	4894	-
NC_045824.1	8133479	8133775	RC/Helitron	491	-
NC_045824.1	5555565	5555721	LINE/Penelope	871	-
NC_045824.1	2865814	2865929	LINE/Penelope	635	-
NC_045824.1	6009390	6009831	Unknown	2569	-
NC_045824.1	4609863	4610044	Unknown	408	-
NC_045824.1	586588	586731	LINE/Penelope	829	-
NC_045824.1	337890	338169	SINE	2283	-
NC_045824.1	2559763	2559922	Unknown	583	-
NC_045824.1	3738956	3739066	LINE/Penelope	578	-
NC_045824.1	806350	806652	SINE	2363	-
NC_045824.1	6221025	6221163	LINE/Penelope	658	-
NC_045824.1	6360044	6360149	LINE/Penelope	453	-
NC_045824.1	8141005	8141274	LINE/CR1	481	-
NC_045824.1	5214140	5214274	LINE/Penelope	695	-
NC_045824.1	1581453	1581716	Unknown	742	-
NC_045824.1	5967047	5967433	Unknown	2369	-
NC_045824.1	541224	541339	LINE/Penelope	560	-
NC_045824.1	4241506	4241829	LINE/I-Jockey	1343	-
NC_045824.1	5321543	5322160	RC/Helitron	4276	-
NC_045824.1	5564650	5564822	RC/Helitron	1216	-
NC_045824.1	6096396	6096693	DNA/TcMar-Tc1	1195	-
NC_045824.1	6045835	6046227	Unknown	1196	-
NC_045824.1	1069450	1069702	Unknown	845	-
NC_045824.1	4384187	4384356	LINE/Penelope	1510	-
NC_045824.1	4152295	4152812	LINE/I-Jockey	649	-
NC_045824.1	7415151	7415260	LTR	787	-
NC_045824.1	6808273	6808478	DNA/TcMar-Tc1	1867	-
NC_045824.1	811191	811475	SINE	1428	-
NC_045824.1	1602858	1604175	DNA/TcMar-Tc1	11980	-
NC_045824.1	1020994	1021199	LTR/Gypsy	716	-
NC_045824.1	4201285	4201460	LTR/Gypsy	699	-
NC_045824.1	6044320	6044495	LINE/Penelope	601	-
NC_045824.1	4660483	4660622	LINE/Penelope	1074	-
NC_045824.1	4398806	4398947	DNA/hAT-Ac	593	-
NC_045824.1	6239867	6240603	LINE/I-Jockey	3361	-
NC_045824.1	3598337	3598538	LTR/Gypsy	796	-
NC_045824.1	4191164	4191342	LINE/R2-Hero	1127	-
NC_045824.1	725033	725523	LINE/R2-Hero	3309	-
NC_045824.1	6919036	6919625	RC/Helitron	417	-
NC_045824.1	508803	508922	LINE/Penelope	751	-
NC_045824.1	6807022	6807247	LINE/I-Jockey	953	-
NC_045824.1	6116264	6116407	Unknown	820	-
NC_045824.1	4084215	4084952	RC/Helitron	5300	-
NC_045824.1	5026239	5026377	LINE/Penelope	852	-
NC_045824.1	571989	572127	LINE/Penelope	566	-
NC_045824.1	1413107	1413623	LINE/R2-Hero	2874	-
NC_045824.1	6152404	6152697	DNA/TcMar-Tc1	552	-
NC_045824.1	4654484	4654749	DNA/hAT-Charlie	1526	-
NC_045824.1	4524642	4524762	LINE/Penelope	656	-
NC_045824.1	6769343	6769608	RC/Helitron	717	-
NC_045824.1	3123477	3123602	LINE/Penelope	415	-
NC_045824.1	6139703	6140538	LINE/RTE-RTE	1611	-
NC_045824.1	6639755	6639973	LTR/Gypsy	450	-
NC_045824.1	2449715	2449928	Unknown	1162	-
NC_045824.1	7221917	7222132	RC/Helitron	986	-
NC_045824.1	531812	531923	LINE/Penelope	482	-
NC_045824.1	604029	604339	Unknown	483	-
NC_045824.1	5478060	5478287	LINE/RTE-RTE	712	-
NC_045824.1	7095866	7096114	LINE/R2-Hero	562	-
NC_045824.1	7336608	7336720	DNA/TcMar-Tc1	487	-
NC_045824.1	6040683	6041005	Unknown	792	-
NC_045824.1	1414121	1414329	Unknown	433	-
NC_045824.1	4767245	4767415	LINE/R2-Hero	1091	-
NC_045824.1	3333706	3333908	LINE/Penelope	1017	-
NC_045824.1	6776684	6777091	RC/Helitron	1220	-
NC_045824.1	1431282	1431627	Unknown	1428	-
NC_045824.1	7076107	7076227	LINE/Penelope	732	-
NC_045824.1	6097131	6097272	DNA/TcMar-Tc1	404	-
NC_045824.1	5943069	5943315	Unknown	2126	-
NC_045824.1	1839075	1839396	LINE/R2-Hero	2273	-
NC_045824.1	6595183	6595378	LTR/Gypsy	866	-
NC_045824.1	5512446	5512591	LINE/Penelope	755	-
NC_045824.1	1111893	1112014	RC/Helitron	591	-
NC_045824.1	784806	784958	LINE/Penelope	1210	-
NC_045824.1	5955508	5955749	LINE/Penelope	725	-
NC_045824.1	7443864	7444889	LINE/RTE-RTE	2103	-
NC_045824.1	6106211	6106404	Unknown	690	-
NC_045824.1	4194076	4194241	LTR/Gypsy	694	-
NC_045824.1	3548911	3549105	Unknown	594	-
NC_045824.1	920692	920845	DNA	858	-
NC_045824.1	6130441	6130575	LINE/Penelope	622	-
NC_045824.1	4332120	4332449	Unknown	2491	-
NC_045824.1	1444159	1444408	LINE/R1	996	-
NC_045824.1	5322868	5323037	LINE/Penelope	545	-
NC_045824.1	5690634	5690855	LTR	583	-
NC_045824.1	6124022	6124281	LINE/I-Jockey	1153	-
NC_045824.1	6225048	6225305	LINE/Penelope	524	-
NC_045824.1	4396270	4396914	LINE/Penelope	3160	-
NC_045824.1	1847282	1847395	LINE/Penelope	439	-
NC_045824.1	7414716	7414820	LINE/Penelope	884	-
NC_045824.1	4014090	4015155	DNA/TcMar-Mariner	1036	-
NC_045824.1	3373816	3374225	RC/Helitron	2039	-
NC_045824.1	582864	583126	LINE/CR1-Zenon	595	-
NC_045824.1	5914820	5915019	LTR/Gypsy	820	-
NC_045824.1	2926779	2927450	Unknown	3888	-
NC_045824.1	5472330	5472497	LINE/RTE-RTE	590	-
NC_045824.1	1932023	1932156	LTR/Gypsy	506	-
NC_045824.1	4236413	4236700	SINE	2159	-
NC_045824.1	1059854	1060326	LINE/R2-Hero	3269	-
NC_045824.1	802401	802526	LINE/Penelope	545	-
NC_045824.1	5186038	5186156	LINE/Penelope	887	-
NC_045824.1	515017	515211	LTR/Gypsy	1059	-
NC_045824.1	8130867	8131191	LINE/I-Jockey	442	-
NC_045824.1	7433277	7433378	LTR	720	-
NC_045824.1	7686149	7688129	RC/Helitron	8665	-
NC_045824.1	338278	338839	Unknown	2706	-
NC_045824.1	115940	116178	SINE	1366	-
NC_045824.1	4395610	4396100	LTR/Gypsy	804	-
NC_045824.1	348962	349901	LINE/Penelope	6697	-
NC_045824.1	1126325	1126488	LINE/R2-Hero	1138	-
NC_045824.1	6096693	6097124	LINE/R2-Hero	710	-
NC_045824.1	1902328	1902875	DNA/TcMar-Tc1	449	-
NC_045824.1	1602425	1602698	Unknown	687	-
NC_045824.1	7439276	7439512	RC/Helitron	805	-
NC_045824.1	2119084	2119466	RC/Helitron	996	-
NC_045824.1	871791	871993	Unknown	1044	-
NC_045824.1	8132077	8132313	Unknown	1314	-
NC_045824.1	1667245	1668567	DNA/TcMar-Tc1	12020	-
NC_045824.1	7787159	7787306	LINE/Penelope	1257	-
NC_045824.1	8130315	8130597	LINE/I-Jockey	494	-
NC_045824.1	6713971	6714374	LINE/R2-Hero	1493	-
NC_045824.1	4424344	4424524	LTR/Gypsy	1016	-
NC_045824.1	7048225	7048396	LINE/R2-Hero	1047	-
NC_045824.1	6211222	6211479	Unknown	777	-
NC_045824.1	5957800	5958186	Unknown	2369	-
NC_045824.1	775781	776144	LINE/CR1-Zenon	492	-
NC_045824.1	4595711	4596481	LINE/Penelope	1261	-
NC_045824.1	1117988	1118290	LINE/CR1-Zenon	475	-
NC_045824.1	1139491	1139695	LINE/R2-Hero	1247	-
NC_045824.1	4202575	4203739	DNA/TcMar-Tc1	7752	-
NC_045824.1	7969149	7969258	RC/Helitron	562	-
NC_045824.1	5192447	5192711	LINE/Penelope	637	-
NC_045824.1	1447862	1447976	LINE/Penelope	638	-
NC_045824.1	211595	213626	LINE/R2-Hero	14492	-
NC_045824.1	7007010	7007209	SINE	969	-
NC_045824.1	6562913	6563110	LTR/Gypsy	951	-
NC_045824.1	1434190	1434297	LINE/R1	500	-
NC_045824.1	3875190	3875350	LTR/Gypsy	882	-
NC_045824.1	7566514	7566660	LINE/Penelope	1274	-
NC_045824.1	5089924	5090053	LINE/Penelope	806	-
NC_045824.1	5181847	5181965	LINE/Penelope	887	-
NC_045824.1	5934386	5934932	RC/Helitron	2996	-
NC_045824.1	5869082	5869258	LINE/Penelope	447	-
NC_045824.1	2218345	2218978	LINE/R2-Hero	3055	-
NC_045824.1	3959703	3959883	LTR	1012	-
NC_045824.1	5071626	5071891	LINE/R2-Hero	1650	-
NC_045824.1	475173	475321	RC/Helitron	573	-
NC_045824.1	6218098	6218207	LINE/Penelope	501	-
NC_045824.1	4262647	4262993	Unknown	1658	-
NC_045824.1	5637578	5637727	LINE/Penelope	955	-
NC_045824.1	182562	182717	LINE/Penelope	818	-
NC_045824.1	2198888	2199537	LINE/R2-Hero	2946	-
NC_045824.1	2688961	2689265	Unknown	1443	-
NC_045824.1	7299782	7299922	LTR/Gypsy	647	-
NC_045824.1	6938849	6940007	LINE/R2-Hero	7978	-
NC_045824.1	4365579	4366073	DNA/Sola-1	578	-
NC_045824.1	6750416	6750663	DNA/Sola-1	474	-
NC_045824.1	6213093	6213318	Unknown	1198	-
NC_045824.1	1654682	1655339	DNA/TcMar-Mariner	1512	-
NC_045824.1	3308460	3308596	LINE/Penelope	782	-
NC_045824.1	5060298	5060447	LINE/Penelope	460	-
NC_045824.1	5053236	5053575	DNA/TcMar-Pogo	560	-
NC_045824.1	1609204	1609971	LINE/L2	5021	-
NC_045824.1	1127678	1128626	DNA/TcMar-Tc1	1179	-
NC_045824.1	6917461	6917864	LINE/R2-Hero	3032	-
NC_045824.1	2249932	2250293	LINE/CR1	474	-
NC_045824.1	4294886	4295239	LINE/Penelope	2186	-
NC_045824.1	1789733	1789899	LINE/RTE-BovB	895	-
NC_045824.1	1983121	1983222	LTR/Gypsy	471	-
NC_045824.1	3556466	3556615	Unknown	659	-
NC_045824.1	5608096	5608279	LINE/RTE-BovB	811	-
NC_045824.1	8133838	8133978	RC/Helitron	455	-
NC_045824.1	5342372	5342586	LTR	632	-
NC_045824.1	6755750	6756656	LINE/RTE-BovB	2056	-
NC_045824.1	4276752	4277277	RC/Helitron	421	-
NC_045824.1	6439714	6439968	LINE/Penelope	1979	-
NC_045824.1	4719577	4719769	LTR	450	-
NC_045824.1	169254	169369	LINE/Penelope	406	-
NC_045824.1	3185182	3185423	Unknown	767	-
NC_045824.1	6045647	6045827	LINE/Penelope	571	-
NC_045824.1	3289327	3289502	LTR	572	-
NC_045824.1	6221574	6221799	Unknown	1198	-
NC_045824.1	2990996	2991202	Unknown	619	-
NC_045824.1	177378	177480	SINE	859	-
NC_045824.1	6853299	6853922	DNA/TcMar-Tc1	3129	-
NC_045824.1	5168123	5168240	LTR	467	-
NC_045824.1	2541474	2541763	LINE/Penelope	461	-
NC_045824.1	3326170	3326385	Unknown	409	-
NC_045824.1	4302500	4302840	LINE/Dong-R4	713	-
NC_045824.1	3285440	3285684	LINE/CR1-Zenon	454	-
NC_045824.1	3518034	3518178	SINE	650	-
NC_045824.1	4348856	4350629	LINE/R2-Hero	1797	-
NC_045824.1	7354468	7355219	LINE/R2-Hero	4420	-
NC_045824.1	1393051	1393153	LTR	683	-
NC_045824.1	6121431	6121705	SINE	2156	-
NC_045824.1	1783404	1783600	LTR/Gypsy	1040	-
NC_045824.1	2879129	2879294	LINE/RTE-BovB	796	-
NC_045824.1	2327119	2327253	LINE/Penelope	608	-
NC_045824.1	3399414	3399533	LINE/Penelope	535	-
NC_045824.1	3108588	3108739	LINE/Penelope	947	-
NC_045824.1	5583281	5584553	LINE/R2-Hero	10889	-
NC_045824.1	3451559	3452190	LINE/R2-Hero	5440	-
NC_045824.1	6924953	6925162	SINE	1632	-
NC_045824.1	3543025	3543153	Unknown	447	-
NC_045824.1	7417275	7417536	DNA/TcMar-Tc1	819	-
NC_045824.1	6065376	6065548	LINE/R2-Hero	990	-
NC_045824.1	5511148	5511338	Unknown	555	-
NC_045824.1	6991242	6991356	LINE/Penelope	563	-
NC_045824.1	5581816	5582355	LINE/R2-Hero	676	-
NC_045824.1	4212387	4212515	Unknown	559	-
NC_045824.1	5295009	5295237	Unknown	1058	-
NC_045824.1	6057743	6057852	RC/Helitron	756	-
NC_045824.1	910565	910808	LINE/Penelope	714	-
NC_045824.1	4192638	4192851	LINE/Penelope	665	-
NC_045824.1	3739732	3740323	Unknown	2048	-
NC_045824.1	74158	74921	DNA/TcMar-Tc1	522	-
NC_045824.1	2496907	2497028	LINE/Penelope	1105	-
NC_045824.1	4399207	4399407	DNA/hAT-Ac	579	-
NC_045824.1	2064834	2064999	LTR/Gypsy	806	-
NC_045824.1	4381435	4382033	LTR/Gypsy	1132	-
NC_045824.1	2447899	2449722	LINE/R2-Hero	12744	-
NC_045824.1	873172	873316	Unknown	543	-
NC_045824.1	952227	952671	DNA/hAT-Blackjack	442	-
NC_045824.1	2918410	2919727	DNA/TcMar-Tc1	11980	-
NC_045824.1	5250071	5250564	LINE/R2-Hero	3237	-
NC_045824.1	6360385	6360634	RC/Helitron	785	-
NC_045824.1	3428030	3428242	SINE	1266	-
NC_045824.1	7685135	7685981	RC/Helitron	4589	-
NC_045824.1	6780562	6781171	RC/Helitron	4452	-
NC_045824.1	6867879	6868024	LINE/Penelope	844	-
NC_045824.1	4269773	4270506	DNA	4830	-
NC_045824.1	6231500	6231796	Unknown	1407	-
NC_045824.1	2911309	2911418	LINE/Penelope	475	-
NC_045824.1	3212984	3213399	Unknown	993	-
NC_045824.1	5902202	5902355	Unknown	418	-
NC_045824.1	3720676	3720893	Unknown	497	-
NC_045824.1	4233493	4233621	SINE	1085	-
NC_045824.1	587197	587340	LINE/Penelope	706	-
NC_045824.1	8119172	8119420	LINE/I	832	-
NC_045824.1	7053248	7053392	LINE/R2-Hero	1030	-
NC_045824.1	396863	397033	LINE/R2-Hero	1173	-
NC_045824.1	4195138	4196533	DNA/TcMar-Tc1	11099	-
NC_045824.1	1689180	1689315	RC/Helitron	688	-
NC_045824.1	3482633	3482861	LINE/R2-Hero	1143	-
NC_045824.1	4213911	4214038	Unknown	880	-
NC_045824.1	6835642	6835846	LINE/Penelope	735	-
NC_045824.1	3278308	3278583	Unknown	1286	-
NC_045824.1	3735090	3735300	SINE	1607	-
NC_045824.1	6008484	6008667	LINE/R2-Hero	1231	-
NC_045824.1	477027	477215	LTR/Gypsy	1013	-
NC_045824.1	4398169	4398388	DNA/hAT-Ac	895	-
NC_045824.1	5727704	5728285	RC/Helitron	3500	-
NC_045824.1	1608788	1608977	LINE/L2	757	-
NC_045824.1	3833289	3834340	LINE/R2-Hero	6194	-
NC_045824.1	3326682	3326852	Unknown	773	-
NC_045824.1	4808072	4808347	Unknown	796	-
NC_045824.1	1610177	1611291	LINE/L2	475	-
NC_045824.1	323686	323902	RC/Helitron	1449	-
NC_045824.1	6507774	6507957	LTR/Gypsy	915	-
NC_045824.1	3532307	3532533	LINE/Penelope	419	-
NC_045824.1	3983971	3984168	DNA/hAT-Ac	1025	-
NC_045824.1	4584155	4584275	RC/Helitron	498	-
NC_045824.1	1353747	1353975	LINE/Penelope	1434	-
NC_045824.1	3515024	3515151	LINE/R2-Hero	710	-
NC_045824.1	4151663	4151778	Unknown	617	-
NC_045824.1	4368902	4369283	DNA/hAT-Tip100	1274	-
NC_045824.1	3427301	3427658	RC/Helitron	1804	-
NC_045824.1	8132604	8132829	RC/Helitron	451	-
NC_045824.1	5138809	5138949	LTR	772	-
NC_045824.1	3448925	3449161	LINE/R2-Hero	2018	-
NC_045824.1	6542355	6542472	LINE/Penelope	490	-
NC_045824.1	111649	112929	LINE/Proto2	2199	-
NC_045824.1	5052488	5052718	DNA	1414	-
NC_045824.1	7296859	7297400	LINE/RTE-BovB	1070	-
NC_045824.1	3286171	3286595	LINE/RTE-RTE	1710	-
NC_045824.1	2493705	2494605	LINE/L2	7300	-
NC_045824.1	6532271	6532397	LTR	755	-
NC_045824.1	2078539	2078718	LTR/Gypsy	719	-
NC_045824.1	6874948	6876722	DNA/TcMar-Tc1	16224	-
NC_045824.1	1520416	1520537	RC/Helitron	453	-
NC_045824.1	2108591	2108748	LINE/Penelope	886	-
NC_045824.1	528154	528383	LINE/Penelope	440	-
NC_045824.1	512171	512281	LINE/Penelope	459	-
NC_045824.1	7797344	7797469	LINE/Penelope	563	-
NC_045824.1	3983331	3983539	DNA/hAT-Ac	934	-
NC_045824.1	1917522	1917647	SINE	1057	-
NC_045824.1	6816156	6816832	LINE/CR1-Zenon	874	-
NC_045824.1	6096279	6096423	LINE/Penelope	1265	-
NC_045824.1	6131609	6132134	LINE/R2-Hero	3108	-
NC_045824.1	3109146	3109415	Unknown	858	-
NC_045824.1	2443968	2444229	LINE/Penelope	684	-
NC_045824.1	2666583	2666842	Unknown	611	-
NC_045824.1	2406621	2407634	LINE/R2-Hero	6543	-
NC_045824.1	292804	293068	RC/Helitron	528	-
NC_045824.1	7411012	7412087	DNA/TcMar-Mariner	993	-
NC_045824.1	8144667	8145026	LINE/I-Jockey	540	-
NC_045824.1	6923647	6923984	Unknown	2383	-
NC_045824.1	3451188	3451489	SINE	2496	-
NC_045824.1	796226	796659	LINE/R2-Hero	2994	-
NC_045824.1	5486466	5486781	LINE/CR1-Zenon	728	-
NC_045824.1	8146806	8147139	LINE/R2-Hero	2838	-
NC_045824.1	4997769	4997880	LINE/Penelope	595	-
NC_045824.1	806652	807014	LINE/I	451	-
NC_045824.1	6854194	6854300	LINE/Penelope	845	-
NC_045824.1	5739674	5740246	LINE/R2-Hero	4160	-
NC_045824.1	1689056	1689180	Unknown	636	-
NC_045824.1	7409673	7409812	LINE/RTE-BovB	445	-
NC_045824.1	6886504	6886650	LINE/Penelope	504	-
NC_045824.1	7039137	7039264	Unknown	438	-
NC_045824.1	1433044	1433264	LTR/Gypsy	462	-
NC_045824.1	6873789	6874241	Unknown	1976	-
NC_045824.1	743152	743280	LINE/Penelope	651	-
NC_045824.1	558770	558908	Unknown	635	-
NC_045824.1	5756459	5757015	LINE/Penelope	3882	-
NC_045824.1	3751255	3751486	LINE/Penelope	1324	-
NC_045824.1	5296426	5296630	Unknown	570	-
NC_045824.1	1125425	1125573	LINE/Penelope	690	-
NC_045824.1	6720444	6720569	Unknown	1039	-
NC_045824.1	4211104	4211230	LTR	467	-
NC_045824.1	4386715	4386925	Unknown	772	-
NC_045824.1	4389359	4389642	LINE/RTE-RTE	412	-
NC_045824.1	2064203	2064413	SINE	1213	-
NC_045824.1	3003294	3006297	LINE/RTE-BovB	27261	-
NC_045824.1	4340612	4340766	LINE/I-Jockey	430	-
NC_045824.1	2048293	2048406	LINE/Penelope	978	-
NC_045824.1	4334063	4334171	LINE/Penelope	567	-
NC_045824.1	6916387	6916877	LINE/R2-Hero	4011	-
NC_045824.1	7061283	7061410	LINE/Penelope	508	-
NC_045824.1	2453310	2453625	Unknown	683	-
NC_045824.1	5848322	5848640	LINE/RTE-BovB	745	-
NC_045824.1	3551766	3551880	LINE/Penelope	442	-
NC_045824.1	3391927	3392220	LTR	824	-
NC_045824.1	5594703	5596621	LINE/R2-Hero	3786	-
NC_045824.1	2542907	2543063	LINE/R2-Hero	1017	-
NC_045824.1	6574450	6574650	LTR/Gypsy	1099	-
NC_045824.1	3486833	3487102	Unknown	762	-
NC_045824.1	8113750	8114314	Unknown	2052	-
NC_045824.1	1958021	1958127	LINE/Penelope	437	-
NC_045824.1	6431414	6432677	LINE/R2-Hero	9966	-
NC_045824.1	2192015	2192162	LINE/Penelope	941	-
NC_045824.1	7516705	7516911	LTR/Gypsy	942	-
NC_045824.1	1199734	1199886	LINE/Penelope	650	-
NC_045824.1	7935464	7936069	RC/Helitron	4333	-
NC_045824.1	6814815	6814969	LINE/CR1-Zenon	433	-
NC_045824.1	749329	749682	LINE/Penelope	827	-
NC_045824.1	5329589	5329723	LINE/Penelope	701	-
NC_045824.1	7674862	7675029	LINE/Penelope	608	-
NC_045824.1	83018	83205	LTR/Gypsy	828	-
NC_045824.1	6122559	6122771	LTR/Gypsy	797	-
NC_045824.1	2615570	2615693	LINE/RTE-BovB	519	-
NC_045824.1	3987316	3987586	LINE/R2-Hero	1982	-
NC_045824.1	5999858	6000001	LINE/Penelope	655	-
NC_045824.1	4375645	4375824	LINE/R1	928	-
NC_045824.1	3738488	3738899	LINE/R2-Hero	2700	-
NC_045824.1	3860022	3860181	Unknown	1170	-
NC_045824.1	7329377	7329588	Unknown	730	-
NC_045824.1	8156873	8157832	DNA/TcMar-Tc1	2486	-
NC_045824.1	2440070	2441805	LINE/R2-Hero	11006	-
NC_045824.1	4428027	4429093	LINE/Penelope	799	-
NC_045824.1	5535849	5536444	LINE/Penelope	5153	-
NC_045824.1	5587568	5587839	SINE	1677	-
NC_045824.1	380618	381222	DNA/TcMar-Tc1	5477	-
NC_045824.1	8155491	8155854	LTR/Gypsy	568	-
NC_045824.1	5588136	5588668	LINE/R2-Hero	670	-
NC_045824.1	4198588	4198766	LINE/R2-Hero	1127	-
NC_045824.1	4207404	4207621	LINE/Penelope	823	-
NC_045824.1	5733390	5733545	Unknown	767	-
NC_045824.1	1604484	1604621	RC/Helitron	400	-
NC_045824.1	539442	539630	LTR/Gypsy	746	-
NC_045824.1	4552315	4552578	Unknown	810	-
NC_045824.1	6888854	6888966	LINE/R2-Hero	639	-
NC_045824.1	3349373	3349673	SINE	2094	-
NC_045824.1	1012738	1013133	RC/Helitron	2653	-
NC_045824.1	3248980	3249393	Unknown	3325	-
NC_045824.1	1576785	1576927	LINE/Penelope	906	-
NC_045824.1	1659838	1659942	LINE/Penelope	849	-
NC_045824.1	3483319	3484005	LINE/R2-Hero	3663	-
NC_045824.1	3312511	3312724	LTR/Gypsy	724	-
NC_045824.1	4438432	4438588	LINE/Penelope	740	-
NC_045824.1	6934330	6935484	LINE/R2-Hero	8063	-
NC_045824.1	739190	739304	LTR/Gypsy	413	-
NC_045824.1	5296694	5297313	LINE/R2-Hero	3561	-
NC_045824.1	4570860	4572398	LINE/R1	5371	-
NC_045824.1	3207749	3207874	RC/Helitron	564	-
NC_045824.1	7035504	7035625	LINE/Penelope	634	-
NC_045824.1	4363164	4363315	DNA/Academ-1	806	-
NC_045824.1	312207	312533	Unknown	896	-
NC_045824.1	1810433	1810603	LTR/Gypsy	531	-
NC_045824.1	583663	586444	LINE/RTE-BovB	20672	-
NC_045824.1	1167619	1168226	RC/Helitron	4143	-
NC_045824.1	2937812	2938234	LINE/R2-Hero	2578	-
NC_045824.1	4309129	4309555	DNA/TcMar-Tc1	1623	-
NC_045824.1	1849427	1849531	LINE/Penelope	489	-
NC_045824.1	6605244	6605347	LINE/R2-Hero	615	-
NC_045824.1	6097611	6097921	Unknown	2254	-
NC_045824.1	2883239	2883345	LTR	604	-
NC_045825.1	1591483	1591860	Unknown	2991	+
NC_045825.1	6315742	6316275	LTR/Gypsy	642	+
NC_045825.1	1259950	1260070	LINE/Penelope	555	+
NC_045825.1	1207306	1207424	RC/Helitron	758	+
NC_045825.1	3303540	3303722	LINE/Penelope	977	+
NC_045825.1	7303133	7303264	LINE/R2-Hero	918	+
NC_045825.1	5632340	5632467	LTR/Gypsy	746	+
NC_045825.1	3581930	3582181	DNA	544	+
NC_045825.1	3633822	3633992	LINE/R1	819	+
NC_045825.1	5747660	5748091	LINE/R2-Hero	2905	+
NC_045825.1	3103138	3103288	LINE/R2-Hero	1205	+
NC_045825.1	234849	235466	RC/Helitron	4036	+
NC_045825.1	1160876	1161226	LINE/R2-Hero	2048	+
NC_045825.1	2372253	2372389	LINE/Penelope	422	+
NC_045825.1	6992744	6992882	LINE/Penelope	582	+
NC_045825.1	7009172	7009324	Unknown	436	+
NC_045825.1	2167445	2168534	LINE/R2-Hero	6097	+
NC_045825.1	3340145	3340452	LINE/R2-Hero	2112	+
NC_045825.1	5938150	5938305	LINE/Penelope	653	+
NC_045825.1	6744044	6744403	RC/Helitron	449	+
NC_045825.1	6866078	6866379	SINE	2344	+
NC_045825.1	4378628	4378949	RC/Helitron	825	+
NC_045825.1	3457095	3458074	DNA/TcMar-Tc1	1693	+
NC_045825.1	1763906	1764111	DNA/hAT-Charlie	402	+
NC_045825.1	1343845	1343989	LINE/R2-Hero	963	+
NC_045825.1	2665485	2665687	LTR/Gypsy	829	+
NC_045825.1	2770009	2770130	LINE/Penelope	660	+
NC_045825.1	4068559	4069870	LINE/R2-Hero	4732	+
NC_045825.1	704460	704580	LINE/R2-Hero	1015	+
NC_045825.1	2414143	2414462	LINE/Penelope	989	+
NC_045825.1	4966752	4966887	LINE/Penelope	743	+
NC_045825.1	4412801	4412909	LINE/Penelope	680	+
NC_045825.1	6309380	6309525	Unknown	547	+
NC_045825.1	7603876	7603995	DNA/hAT-Charlie	483	+
NC_045825.1	6316878	6317224	Unknown	1092	+
NC_045825.1	5492377	5492478	LINE/Penelope	567	+
NC_045825.1	5806451	5806720	LINE/R2-Hero	1602	+
NC_045825.1	2296882	2297162	DNA/TcMar-Mariner	445	+
NC_045825.1	6999415	6999536	SINE	638	+
NC_045825.1	5378373	5379096	LINE/Dong-R4	557	+
NC_045825.1	479395	479646	LINE/Penelope	708	+
NC_045825.1	3911110	3911791	RC/Helitron	2713	+
NC_045825.1	4932566	4932777	LINE/R2-Hero	793	+
NC_045825.1	2942468	2942591	LINE/Penelope	1036	+
NC_045825.1	5786951	5787078	LTR/Gypsy	560	+
NC_045825.1	6857358	6857465	LTR	885	+
NC_045825.1	7337187	7337386	LTR/Gypsy	735	+
NC_045825.1	2618926	2619039	LINE/Penelope	481	+
NC_045825.1	6766069	6766197	SINE	916	+
NC_045825.1	5121513	5121659	LINE/Penelope	825	+
NC_045825.1	2422614	2422736	DNA/TcMar-Tc1	535	+
NC_045825.1	3672609	3672899	Unknown	1342	+
NC_045825.1	6863300	6863436	LINE/Penelope	722	+
NC_045825.1	6568491	6570469	LINE/R2-Hero	13840	+
NC_045825.1	612322	612619	SINE	2476	+
NC_045825.1	5600868	5601063	LTR/Gypsy	900	+
NC_045825.1	6894328	6894555	DNA/hAT-Charlie	497	+
NC_045825.1	5780110	5780243	LINE/Penelope	407	+
NC_045825.1	539769	539917	LINE/Penelope	775	+
NC_045825.1	3678854	3679187	Unknown	1218	+
NC_045825.1	4169478	4169625	Unknown	479	+
NC_045825.1	4540798	4540934	LINE/Penelope	741	+
NC_045825.1	5841472	5841744	Unknown	703	+
NC_045825.1	5754786	5754898	LINE/R2-Hero	463	+
NC_045825.1	5852297	5852543	Unknown	530	+
NC_045825.1	4412815	4412973	LTR	683	+
NC_045825.1	6742295	6742531	LINE/Penelope	817	+
NC_045825.1	1700986	1701252	Unknown	1661	+
NC_045825.1	6764860	6765905	LINE/Penelope	8161	+
NC_045825.1	3205610	3205711	LTR	776	+
NC_045825.1	5107417	5107965	DNA/TcMar-Tc1	1117	+
NC_045825.1	7433188	7433336	LINE/Penelope	973	+
NC_045825.1	533406	533648	LINE/R2-Hero	1423	+
NC_045825.1	195075	195201	Unknown	601	+
NC_045825.1	5772870	5773000	SINE	1026	+
NC_045825.1	4430597	4430954	Unknown	1306	+
NC_045825.1	3350441	3350961	Unknown	584	+
NC_045825.1	5582275	5582420	LINE/Penelope	1134	+
NC_045825.1	263661	263827	LINE/RTE-RTE	514	+
NC_045825.1	5684654	5685213	Simple_repeat	1196	+
NC_045825.1	6382875	6383228	RC/Helitron	2597	+
NC_045825.1	6847887	6848134	LINE/R1	1056	+
NC_045825.1	1272592	1272720	LINE/Penelope	711	+
NC_045825.1	1764714	1765011	SINE	2298	+
NC_045825.1	6318944	6319133	LINE/Penelope	1036	+
NC_045825.1	1886785	1887068	RC/Helitron	956	+
NC_045825.1	5914262	5914423	LINE/R2-Hero	1181	+
NC_045825.1	5822198	5822449	LINE/Penelope	992	+
NC_045825.1	6306495	6306640	Unknown	547	+
NC_045825.1	4462252	4462353	LTR	829	+
NC_045825.1	5599758	5599953	LTR/Gypsy	900	+
NC_045825.1	4297772	4298043	Unknown	572	+
NC_045825.1	4061903	4062103	LINE/R2-Hero	1123	+
NC_045825.1	6385201	6385366	LTR/Gypsy	995	+
NC_045825.1	2681675	2682032	Unknown	2686	+
NC_045825.1	5888318	5888461	LINE/Penelope	611	+
NC_045825.1	2417722	2418041	LINE/Penelope	989	+
NC_045825.1	523136	523240	LINE/Penelope	423	+
NC_045825.1	2779449	2779604	LINE/Penelope	595	+
NC_045825.1	3722245	3722433	RC/Helitron	687	+
NC_045825.1	6367150	6367495	LINE/R2-Hero	1645	+
NC_045825.1	1362584	1363204	LINE/R2-Hero	3620	+
NC_045825.1	2169727	2170172	DNA/TcMar-Tc1	821	+
NC_045825.1	4729968	4730616	RC/Helitron	4055	+
NC_045825.1	567976	568117	LINE/Penelope	526	+
NC_045825.1	4795975	4796271	SINE	2219	+
NC_045825.1	6809781	6809945	LINE/R1	721	+
NC_045825.1	283236	283368	LINE/Penelope	935	+
NC_045825.1	6199759	6199953	LTR/Gypsy	735	+
NC_045825.1	6077421	6077688	SINE	2091	+
NC_045825.1	2286817	2287291	Simple_repeat	1283	+
NC_045825.1	5877670	5877925	Unknown	2111	+
NC_045825.1	6893436	6893654	DNA/hAT-Charlie	522	+
NC_045825.1	4606804	4606946	LINE/Penelope	873	+
NC_045825.1	2018809	2019066	LTR	649	+
NC_045825.1	2445848	2445997	LINE/Penelope	650	+
NC_045825.1	244874	245667	LINE/Proto2	1434	+
NC_045825.1	5763907	5764744	LINE/RTE-BovB	7225	+
NC_045825.1	1508200	1508353	LINE/RTE-RTE	408	+
NC_045825.1	778251	778394	LINE/R2-Hero	728	+
NC_045825.1	2722792	2722969	LINE/R2-Hero	1007	+
NC_045825.1	744325	744428	LINE/Penelope	819	+
NC_045825.1	2918037	2918173	RC/Helitron	800	+
NC_045825.1	4637797	4637919	Unknown	429	+
NC_045825.1	7531417	7531987	RC/Helitron	3714	+
NC_045825.1	2814131	2814272	LINE/Penelope	422	+
NC_045825.1	5673752	5675191	LINE/R2-Hero	9095	+
NC_045825.1	7726428	7727917	LINE/Penelope	8996	+
NC_045825.1	4858101	4858857	RC/Helitron	4115	+
NC_045825.1	1301913	1302190	LINE/Penelope	425	+
NC_045825.1	6891581	6891773	LINE/R2-Hero	1244	+
NC_045825.1	4785093	4785562	Unknown	3134	+
NC_045825.1	7476084	7476354	Unknown	638	+
NC_045825.1	7798391	7798502	Low_complexity	433	+
NC_045825.1	778849	779034	LINE/R2-Hero	1307	+
NC_045825.1	5388869	5389068	LINE/R2-Hero	1452	+
NC_045825.1	6229188	6229380	LTR/Gypsy	776	+
NC_045825.1	7842789	7842903	Unknown	834	+
NC_045825.1	5671188	5671371	LINE/RTE-RTE	1128	+
NC_045825.1	5380680	5380909	RC/Helitron	672	+
NC_045825.1	1870350	1870462	RC/Helitron	421	+
NC_045825.1	6010707	6010918	SINE	1356	+
NC_045825.1	744497	745506	DNA/TcMar-Tc1	814	+
NC_045825.1	7066810	7066923	LTR/Gypsy	640	+
NC_045825.1	1084185	1084514	Unknown	2143	+
NC_045825.1	6365696	6365894	LTR/Gypsy	1102	+
NC_045825.1	2141977	2142157	LTR/Gypsy	946	+
NC_045825.1	5367806	5368075	SINE	1502	+
NC_045825.1	6074518	6074677	LINE/Penelope	864	+
NC_045825.1	4792730	4793184	LINE/R2-Hero	3339	+
NC_045825.1	5387367	5387666	SINE	2462	+
NC_045825.1	4399116	4400436	DNA/TcMar-Tc1	12010	+
NC_045825.1	5820981	5821226	SINE	1989	+
NC_045825.1	3703824	3703963	LINE/Penelope	779	+
NC_045825.1	7055252	7055365	LTR/Gypsy	615	+
NC_045825.1	6761904	6762245	LINE/R1	2285	+
NC_045825.1	268887	269021	LINE/Penelope	589	+
NC_045825.1	4365188	4365389	LINE/Penelope	797	+
NC_045825.1	5315226	5316015	LINE/R1	1897	+
NC_045825.1	4266564	4266678	DNA/Zator	563	+
NC_045825.1	5978243	5978369	LINE/Penelope	584	+
NC_045825.1	7062579	7062732	LINE/Penelope	812	+
NC_045825.1	3512209	3512606	LINE/Penelope	2557	+
NC_045825.1	6611076	6611337	LINE/Penelope	964	+
NC_045825.1	5389939	5390141	Unknown	620	+
NC_045825.1	7831943	7832896	DNA/TcMar-Tc1	8729	+
NC_045825.1	3126873	3127338	LINE/R2-Hero	2919	+
NC_045825.1	3757047	3757297	LINE/Penelope	955	+
NC_045825.1	5853197	5853784	LINE/R2-Hero	4382	+
NC_045825.1	1152354	1152954	LTR	468	+
NC_045825.1	4090278	4090415	LINE/RTE-BovB	703	+
NC_045825.1	6204811	6205402	RC/Helitron	4290	+
NC_045825.1	1544224	1544347	LINE/Penelope	533	+
NC_045825.1	4805075	4805226	LINE/Penelope	724	+
NC_045825.1	5382536	5383825	LINE/Dong-R4	718	+
NC_045825.1	5793066	5793184	LINE/R2-Hero	757	+
NC_045825.1	4907724	4907848	Unknown	570	+
NC_045825.1	5847332	5847472	LINE/Penelope	858	+
NC_045825.1	4954280	4954497	LTR/Gypsy	682	+
NC_045825.1	6307956	6308076	LINE/Penelope	529	+
NC_045825.1	7323489	7323642	LINE/Penelope	1189	+
NC_045825.1	6889488	6889807	Unknown	1880	+
NC_045825.1	2740532	2740670	LINE/R2-Hero	858	+
NC_045825.1	4445309	4445410	LTR	744	+
NC_045825.1	1205429	1205553	RC/Helitron	974	+
NC_045825.1	1701441	1701622	Unknown	925	+
NC_045825.1	782340	782625	LINE/R2-Hero	1748	+
NC_045825.1	5119375	5119479	LINE/RTE-BovB	441	+
NC_045825.1	7156733	7156934	LINE/Penelope	664	+
NC_045825.1	5586396	5586505	LINE/Penelope	657	+
NC_045825.1	3911790	3912532	LINE/R2-Hero	2292	+
NC_045825.1	5767421	5767578	LINE/RTE-BovB	1262	+
NC_045825.1	6758820	6759060	LINE/Penelope	838	+
NC_045825.1	2585067	2585354	LTR	838	+
NC_045825.1	2246551	2246660	LINE/Penelope	956	+
NC_045825.1	3665453	3665600	LTR/Gypsy	681	+
NC_045825.1	6917669	6918093	LINE/R2-Hero	2508	+
NC_045825.1	2319118	2319505	LINE/RTE-BovB	3223	+
NC_045825.1	1120657	1120774	LINE/Penelope	463	+
NC_045825.1	5309937	5310235	SINE	2407	+
NC_045825.1	6115713	6116073	Simple_repeat	1228	+
NC_045825.1	2300411	2300984	RC/Helitron	3990	+
NC_045825.1	5675396	5675614	Unknown	615	+
NC_045825.1	3981465	3981579	LINE/Penelope	550	+
NC_045825.1	3809707	3810780	LINE/Penelope	5467	+
NC_045825.1	1789284	1789460	Unknown	450	+
NC_045825.1	5619201	5619331	LINE/R2-Hero	977	+
NC_045825.1	996366	996476	Unknown	553	+
NC_045825.1	2679298	2679655	Unknown	2720	+
NC_045825.1	4815587	4815835	LINE/L2	770	+
NC_045825.1	5786642	5786907	LINE/Penelope	1814	+
NC_045825.1	1102517	1102815	SINE	2378	+
NC_045825.1	6312726	6312862	RC/Helitron	538	+
NC_045825.1	5528529	5528780	Simple_repeat	691	+
NC_045825.1	4714197	4714477	Simple_repeat	633	+
NC_045825.1	1476518	1476799	Unknown	803	+
NC_045825.1	2281316	2281601	Simple_repeat	1283	+
NC_045825.1	6641912	6642531	RC/Helitron	4490	+
NC_045825.1	7485066	7485255	LTR	494	+
NC_045825.1	857075	857444	RC/Helitron	1774	+
NC_045825.1	3629599	3629938	LINE/R2-Hero	2436	+
NC_045825.1	386658	386809	LTR	416	+
NC_045825.1	6559110	6559234	LINE/Penelope	628	+
NC_045825.1	2768793	2768901	DNA/Maverick	495	+
NC_045825.1	5603017	5603212	LINE/CR1	465	+
NC_045825.1	554396	554824	Unknown	2893	+
NC_045825.1	7438605	7438813	RC/Helitron	443	+
NC_045825.1	6869044	6869170	Unknown	752	+
NC_045825.1	3877532	3877657	LINE/Penelope	571	+
NC_045825.1	1645538	1645661	LINE/Penelope	526	+
NC_045825.1	2143037	2143194	LINE/Penelope	959	+
NC_045825.1	5808148	5808814	DNA/TcMar-Mariner	846	+
NC_045825.1	3642987	3643829	LINE/L2	903	+
NC_045825.1	3599079	3599219	DNA/hAT-Ac	488	+
NC_045825.1	264088	264230	LINE/RTE-BovB	603	+
NC_045825.1	4712607	4712897	Unknown	2291	+
NC_045825.1	4272692	4272797	LINE/L2	570	+
NC_045825.1	4911693	4912139	Unknown	1352	+
NC_045825.1	4740547	4740659	LINE/Penelope	528	+
NC_045825.1	2612095	2612400	LINE/Penelope	491	+
NC_045825.1	4359570	4359895	Unknown	2364	+
NC_045825.1	835814	836885	DNA/TcMar-Mariner	912	+
NC_045825.1	4299163	4299426	Unknown	1087	+
NC_045825.1	1206034	1206619	RC/Helitron	4174	+
NC_045825.1	3991200	3991342	LINE/R2-Hero	1049	+
NC_045825.1	4232855	4233112	LINE/Penelope	1244	+
NC_045825.1	838145	839217	DNA/TcMar-Mariner	1058	+
NC_045825.1	6302270	6303431	DNA/TcMar-Mariner	413	+
NC_045825.1	5376288	5376461	LINE/R1	893	+
NC_045825.1	5887327	5887490	LINE/RTE-RTE	455	+
NC_045825.1	5803491	5803605	LTR	702	+
NC_045825.1	4722550	4723200	RC/Helitron	4148	+
NC_045825.1	5618862	5619055	LTR/Gypsy	649	+
NC_045825.1	362097	363408	DNA/TcMar-Tc1	11878	+
NC_045825.1	1508560	1508679	LINE/Penelope	629	+
NC_045825.1	5724960	5725261	LINE/L2	2131	+
NC_045825.1	1554117	1554218	LINE/Penelope	822	+
NC_045825.1	1784106	1784326	RC/Helitron	1823	+
NC_045825.1	4293028	4293163	LINE/Penelope	518	+
NC_045825.1	1783141	1783262	LINE/Penelope	794	+
NC_045825.1	3910633	3910991	LINE/Penelope	1360	+
NC_045825.1	1502873	1503041	Unknown	415	+
NC_045825.1	1626759	1626862	LINE/Penelope	454	+
NC_045825.1	1752899	1753033	LINE/Penelope	765	+
NC_045825.1	945867	946274	LINE/R2-Hero	2188	+
NC_045825.1	275813	275998	LINE/R2-Hero	1607	+
NC_045825.1	1707278	1707582	Unknown	1735	+
NC_045825.1	3290746	3291691	LINE/R2-Hero	7679	+
NC_045825.1	2699618	2699879	SINE	1998	+
NC_045825.1	1808211	1808397	LTR/Gypsy	798	+
NC_045825.1	6909737	6909909	SINE	1362	+
NC_045825.1	4136307	4136466	LINE/Penelope	998	+
NC_045825.1	1177197	1177391	LINE/R2-Hero	1172	+
NC_045825.1	889633	889974	Unknown	1176	+
NC_045825.1	2281021	2281332	SINE	2048	+
NC_045825.1	3617480	3617751	Unknown	755	+
NC_045825.1	7634154	7634400	LINE/R2-Hero	1429	+
NC_045825.1	6694263	6694419	LINE/Penelope	499	+
NC_045825.1	3713591	3713812	Unknown	720	+
NC_045825.1	6943665	6943844	Simple_repeat	508	+
NC_045825.1	5410859	5411041	DNA	1384	+
NC_045825.1	5647092	5647259	LINE/R2-Hero	1036	+
NC_045825.1	6393161	6393299	LINE/Penelope	762	+
NC_045825.1	3555103	3555325	LINE/Penelope	741	+
NC_045825.1	5276856	5277122	RC/Helitron	1022	+
NC_045825.1	6884604	6885057	LINE/R2-Hero	454	+
NC_045825.1	5769819	5770093	SINE	2094	+
NC_045825.1	4008945	4009211	DNA/hAT-Ac	504	+
NC_045825.1	3375306	3375433	LINE/CR1-Zenon	426	+
NC_045825.1	5562258	5562371	LINE/Penelope	857	+
NC_045825.1	5643074	5643181	LINE/Penelope	802	+
NC_045825.1	4101426	4101532	LINE/R2-Hero	562	+
NC_045825.1	5812936	5813126	Unknown	509	+
NC_045825.1	4172816	4173838	DNA/TcMar-Mariner	1854	+
NC_045825.1	1292591	1292782	LINE/Penelope	1156	+
NC_045825.1	7681957	7682241	Unknown	2013	+
NC_045825.1	6766191	6766312	LINE/RTE-BovB	651	+
NC_045825.1	6305070	6305190	LINE/Penelope	529	+
NC_045825.1	2367664	2367907	LINE/Penelope	1274	+
NC_045825.1	1588503	1588621	LINE/Penelope	644	+
NC_045825.1	4389415	4389540	SINE	804	+
NC_045825.1	2746271	2746397	LINE/R2-Hero	551	+
NC_045825.1	6730863	6730974	LTR	534	+
NC_045825.1	4816990	4817193	LINE/Penelope	866	+
NC_045825.1	110765	110868	DNA/hAT-Blackjack	402	+
NC_045825.1	3419005	3419146	LINE/R2-Hero	1033	+
NC_045825.1	662903	663018	LTR	449	+
NC_045825.1	5757330	5757465	LINE/Penelope	977	+
NC_045825.1	5483614	5483842	LINE/Penelope	612	+
NC_045825.1	3631946	3632370	LINE/R2-Hero	2168	+
NC_045825.1	7089204	7089367	LINE/Penelope	639	+
NC_045825.1	5820365	5820665	SINE	2423	+
NC_045825.1	4000656	4000932	DNA/Academ-1	981	+
NC_045825.1	5681301	5681604	Simple_repeat	1196	+
NC_045825.1	3666936	3667081	LINE/CR1	591	+
NC_045825.1	6331105	6331230	LINE/R1	969	+
NC_045825.1	2087249	2087843	RC/Helitron	4226	+
NC_045825.1	3422289	3422517	LINE/R1	1429	+
NC_045825.1	4785958	4786654	Unknown	5804	+
NC_045825.1	2588386	2588532	LINE/Penelope	755	+
NC_045825.1	3851970	3852363	LINE/R2-Hero	1694	+
NC_045825.1	5850296	5850433	LINE/Penelope	804	+
NC_045825.1	5668943	5669223	Simple_repeat	667	+
NC_045825.1	5376844	5377549	LINE/Dong-R4	751	+
NC_045825.1	3660624	3661084	LINE/R2-Hero	2763	+
NC_045825.1	5267012	5267125	LINE/R2-Hero	950	+
NC_045825.1	2140141	2140366	Simple_repeat	846	+
NC_045825.1	3921280	3921784	LINE/RTE-RTE	972	+
NC_045825.1	5380451	5380624	LINE/R1	893	+
NC_045825.1	3650743	3651781	LINE/Penelope	6788	+
NC_045825.1	6865608	6865744	LINE/Penelope	722	+
NC_045825.1	525095	525630	LINE/Penelope	1465	+
NC_045825.1	453731	454141	DNA/TcMar-Mariner	571	+
NC_045825.1	933396	934496	DNA/TcMar-Tc1	10000	+
NC_045825.1	7677564	7677967	DNA/hAT-Ac	575	+
NC_045825.1	2918173	2918279	Unknown	663	+
NC_045825.1	4064707	4064904	Unknown	473	+
NC_045825.1	4480964	4481183	Unknown	586	+
NC_045825.1	1798051	1798208	LINE/R2-Hero	502	+
NC_045825.1	5725766	5726041	LINE/L2	1057	+
NC_045825.1	6206806	6207039	LINE/R2-Hero	1662	+
NC_045825.1	6410840	6410973	Simple_repeat	411	+
NC_045825.1	6565936	6566105	LINE/Penelope	1518	+
NC_045825.1	5914894	5915112	LTR	978	+
NC_045825.1	2663053	2663232	LTR/Gypsy	791	+
NC_045825.1	6971423	6971557	LINE/Penelope	697	+
NC_045825.1	3421533	3421771	LINE/R1	439	+
NC_045825.1	6863770	6864071	SINE	2344	+
NC_045825.1	2128331	2128598	RC/Helitron	1138	+
NC_045825.1	6315274	6315596	LTR/Gypsy	511	+
NC_045825.1	6915754	6915863	LTR/Gypsy	775	+
NC_045825.1	4529851	4530928	LINE/R2-Hero	6399	+
NC_045825.1	5756159	5756380	LINE/R2-Hero	1178	+
NC_045825.1	7678316	7678597	DNA/hAT-Ac	1168	+
NC_045825.1	3229365	3229570	Unknown	411	+
NC_045825.1	3684544	3684976	Simple_repeat	1599	+
NC_045825.1	3521438	3521677	Unknown	1110	+
NC_045825.1	1215534	1215829	SINE	2318	+
NC_045825.1	3926132	3926285	LINE/Penelope	560	+
NC_045825.1	6493883	6494893	LINE/R2-Hero	7213	+
NC_045825.1	4470465	4470613	LINE/Penelope	864	+
NC_045825.1	5855726	5855899	LTR/Gypsy	763	+
NC_045825.1	7350179	7350298	LINE/Penelope	627	+
NC_045825.1	6627919	6630020	LINE/R2-Hero	10490	+
NC_045825.1	21143	22393	DNA/TcMar-Tc1	11187	+
NC_045825.1	6576632	6576788	LINE/RTE-BovB	921	+
NC_045825.1	7659046	7659161	LTR/Gypsy	673	+
NC_045825.1	828923	829039	LINE/Penelope	510	+
NC_045825.1	3561302	3561416	LINE/Penelope	852	+
NC_045825.1	2206896	2207045	LINE/Penelope	680	+
NC_045825.1	1690099	1691263	LINE/R2-Hero	3399	+
NC_045825.1	3994413	3994574	LTR	1225	+
NC_045825.1	3915229	3915363	LINE/CR1-Zenon	435	+
NC_045825.1	3326574	3326734	RC/Helitron	478	+
NC_045825.1	1841722	1841845	LINE/R2-Hero	765	+
NC_045825.1	210832	211127	SINE	2277	+
NC_045825.1	5376517	5376746	RC/Helitron	681	+
NC_045825.1	5890332	5890641	SINE	1475	+
NC_045825.1	6817463	6817767	SINE	1905	+
NC_045825.1	7279140	7279696	RC/Helitron	4035	+
NC_045825.1	1848084	1848194	LINE/R2-Hero	900	+
NC_045825.1	4355397	4356005	RC/Helitron	4532	+
NC_045825.1	7802222	7802577	LINE/Penelope	1628	+
NC_045825.1	4363041	4363155	LINE/Penelope	610	+
NC_045825.1	3692374	3692530	LINE/Penelope	1109	+
NC_045825.1	2437435	2437739	SINE	2364	+
NC_045825.1	4854407	4854549	LINE/Penelope	581	+
NC_045825.1	102770	103674	LINE/L2	5004	+
NC_045825.1	5732482	5732971	LINE/CR1-Zenon	498	+
NC_045825.1	4531645	4531896	LINE/Penelope	1094	+
NC_045825.1	1454142	1454318	LTR/Gypsy	828	+
NC_045825.1	339395	339684	SINE	2213	+
NC_045825.1	5434348	5434925	DNA	4149	+
NC_045825.1	3399977	3400339	LINE/R2-Hero	2381	+
NC_045825.1	5313573	5314182	RC/Helitron	4244	+
NC_045825.1	2085590	2086077	RC/Helitron	3491	+
NC_045825.1	6859426	6859867	LINE/R2-Hero	2470	+
NC_045825.1	5583964	5584109	LINE/Penelope	1110	+
NC_045825.1	1814282	1814494	DNA/TcMar-Tc1	754	+
NC_045825.1	3611708	3611848	DNA/hAT-Ac	488	+
NC_045825.1	6746932	6747054	LINE/Penelope	464	+
NC_045825.1	7574518	7574800	Simple_repeat	666	+
NC_045825.1	3645634	3647191	LINE/Penelope	10280	+
NC_045825.1	6935139	6935379	LINE/R2-Hero	1927	+
NC_045825.1	1451310	1451495	LINE/Penelope	480	+
NC_045825.1	3629363	3629570	Unknown	755	+
NC_045825.1	7385670	7385844	LINE/R1	454	+
NC_045825.1	1074261	1074943	Unknown	5417	+
NC_045825.1	1838976	1839134	LINE/Penelope	985	+
NC_045825.1	6841833	6841935	RC/Helitron	784	+
NC_045825.1	6884233	6884575	RC/Helitron	407	+
NC_045825.1	3941700	3941840	LINE/Penelope	758	+
NC_045825.1	5028294	5028480	LINE/R2-Hero	1244	+
NC_045825.1	5783422	5783555	LINE/Penelope	435	+
NC_045825.1	3707048	3707181	RC/Helitron	997	+
NC_045825.1	6375506	6375998	RC/Helitron	2976	+
NC_045825.1	1126384	1126649	LINE/Penelope	646	+
NC_045825.1	4349451	4349659	LINE/RTE-RTE	496	+
NC_045825.1	6389581	6389719	LINE/Penelope	762	+
NC_045825.1	5058244	5058375	LINE/Penelope	852	+
NC_045825.1	5412090	5412458	LINE/Penelope	1606	+
NC_045825.1	3667120	3667607	LINE/CR1-Zenon	511	+
NC_045825.1	2278208	2278369	LINE/Penelope	869	+
NC_045825.1	982968	983323	RC/Helitron	820	+
NC_045825.1	6751067	6751396	LINE/R1	1059	+
NC_045825.1	5430145	5430361	LTR	452	+
NC_045825.1	5907576	5907835	SINE	1373	+
NC_045825.1	4151051	4151209	Unknown	488	+
NC_045825.1	2353013	2353164	LINE/R2-Hero	946	+
NC_045825.1	3267941	3268949	LINE/I-Jockey	1156	+
NC_045825.1	6916027	6916428	LINE/R2-Hero	2699	+
NC_045825.1	3161722	3161837	Unknown	611	+
NC_045825.1	6275532	6275719	Unknown	779	+
NC_045825.1	6766946	6767150	SINE	1684	+
NC_045825.1	4416528	4416675	LINE/R2-Hero	822	+
NC_045825.1	6182442	6183182	LINE/R2-Hero	3188	+
NC_045825.1	5974457	5974692	DNA/hAT-Charlie	418	+
NC_045825.1	1953663	1953844	DNA/TcMar-Tc1	560	+
NC_045825.1	2344931	2345071	LINE/Penelope	934	+
NC_045825.1	3327077	3327318	Unknown	974	+
NC_045825.1	3709973	3710185	Unknown	606	+
NC_045825.1	1139058	1139366	LINE/R2-Hero	1109	+
NC_045825.1	3576563	3576700	RC/Helitron	435	+
NC_045825.1	282210	282451	DNA/TcMar-Mariner	797	+
NC_045825.1	3375113	3375317	LTR/Gypsy	849	+
NC_045825.1	3117651	3117757	LINE/Penelope	597	+
NC_045825.1	6948297	6948431	LINE/Penelope	488	+
NC_045825.1	6284139	6284248	LINE/Penelope	713	+
NC_045825.1	883014	883454	LINE/R2-Hero	2790	+
NC_045825.1	6687025	6687175	LINE/Penelope	806	+
NC_045825.1	5715381	5715892	Unknown	575	+
NC_045825.1	5618122	5618548	LINE/R2-Hero	3105	+
NC_045825.1	1385131	1385239	LINE/Penelope	575	+
NC_045825.1	4507955	4508095	LINE/Penelope	677	+
NC_045825.1	4718211	4718330	LINE/Penelope	665	+
NC_045825.1	4878590	4878711	LINE/Penelope	786	+
NC_045825.1	4733280	4733473	LTR	700	+
NC_045825.1	3369984	3370658	DNA/TcMar-Tc1	6121	+
NC_045825.1	6294460	6294660	LTR/Gypsy	1001	+
NC_045825.1	5032465	5033506	LINE/R1	2434	+
NC_045825.1	6405166	6405299	Simple_repeat	442	+
NC_045825.1	2249607	2249712	Unknown	444	+
NC_045825.1	1775414	1775684	Unknown	702	+
NC_045825.1	1492229	1492400	LINE/Penelope	1393	+
NC_045825.1	3159024	3159267	Unknown	1344	+
NC_045825.1	6276863	6277088	LINE/RTE-BovB	1125	+
NC_045825.1	5262282	5262407	Unknown	422	+
NC_045825.1	1563029	1563352	DNA/TcMar-Tc1	450	+
NC_045825.1	6847281	6847567	SINE	1678	+
NC_045825.1	5647540	5648005	LINE/CR1-Zenon	502	+
NC_045825.1	5381007	5381712	LINE/Dong-R4	751	+
NC_045825.1	7051012	7051165	LINE/Penelope	812	+
NC_045825.1	5615796	5616073	RC/Helitron	740	+
NC_045825.1	5835534	5835680	LINE/Penelope	835	+
NC_045825.1	208966	210242	LINE/R2-Hero	8643	+
NC_045825.1	5171972	5172075	LINE/Penelope	546	+
NC_045825.1	2942264	2942479	LINE/Penelope	543	+
NC_045825.1	5538609	5538946	Unknown	1108	+
NC_045825.1	4063415	4063858	Unknown	1914	+
NC_045825.1	3907644	3907945	SINE	2474	+
NC_045825.1	2313691	2313956	Unknown	1115	+
NC_045825.1	4368625	4368792	LINE/RTE-RTE	571	+
NC_045825.1	663336	663693	Unknown	2769	+
NC_045825.1	4854192	4854394	Unknown	772	+
NC_045825.1	1256470	1256654	LTR/Gypsy	758	+
NC_045825.1	5728731	5728926	Unknown	548	+
NC_045825.1	5319971	5320465	Unknown	1301	+
NC_045825.1	5827737	5827878	LINE/Penelope	757	+
NC_045825.1	5785181	5785805	LINE/Penelope	4170	+
NC_045825.1	4372076	4372260	LINE/R2-Hero	1521	+
NC_045825.1	3635403	3635869	Unknown	2505	+
NC_045825.1	4950002	4950219	LTR/Gypsy	682	+
NC_045825.1	3818562	3819091	LINE/Penelope	2759	+
NC_045825.1	3142047	3142184	LINE/I-Jockey	604	+
NC_045825.1	7088321	7088497	RC/Helitron	1374	+
NC_045825.1	5732051	5732221	LINE/R2-Hero	991	+
NC_045825.1	2442753	2442886	LINE/Penelope	822	+
NC_045825.1	36973	37158	DNA/CMC-Chapaev-3	551	+
NC_045825.1	5310415	5310593	LTR	513	+
NC_045825.1	5117974	5118089	LINE/Penelope	410	+
NC_045825.1	747729	749233	DNA/TcMar-Tc1	5966	+
NC_045825.1	6754347	6754647	LINE/R2-Hero	2175	+
NC_045825.1	1248013	1249407	LINE/Penelope	6216	+
NC_045825.1	5426674	5426784	LTR	918	+
NC_045825.1	6936704	6936854	LINE/Penelope	692	+
NC_045825.1	182654	182814	RC/Helitron	1100	+
NC_045825.1	5867120	5867345	LINE/R2-Hero	1823	+
NC_045825.1	3713167	3713434	LINE/R2-Hero	1456	+
NC_045825.1	4833637	4833835	LTR/Gypsy	998	+
NC_045825.1	4268040	4268391	DNA/Zator	904	+
NC_045825.1	3666021	3666901	LINE/CR1-Zenon	1050	+
NC_045825.1	4503268	4503382	LINE/Penelope	1025	+
NC_045825.1	2820408	2820579	Unknown	461	+
NC_045825.1	5445628	5445766	LINE/Penelope	1220	+
NC_045825.1	5888483	5888863	Unknown	801	+
NC_045825.1	192499	192635	LINE/Penelope	1186	+
NC_045825.1	4425054	4425171	LINE/R2-Hero	656	+
NC_045825.1	5873057	5873315	SINE	1414	+
NC_045825.1	3987622	3987761	LINE/R2-Hero	1035	+
NC_045825.1	4820647	4820814	Unknown	448	+
NC_045825.1	6737573	6737749	LINE/R2-Hero	1303	+
NC_045825.1	5830400	5830793	Unknown	2977	+
NC_045825.1	621395	621573	LTR/Gypsy	792	+
NC_045825.1	475206	476332	LINE/R2-Hero	8067	+
NC_045825.1	6752600	6753093	RC/Helitron	1312	+
NC_045825.1	3851684	3851976	LINE/CR1	1518	+
NC_045825.1	5881989	5882201	Unknown	1298	+
NC_045825.1	2697812	2697934	LINE/Penelope	791	+
NC_045825.1	4226459	4226589	LINE/Penelope	584	+
NC_045825.1	3929804	3930044	Simple_repeat	813	+
NC_045825.1	3631710	3631917	Unknown	764	+
NC_045825.1	3784992	3785186	LINE/Penelope	522	+
NC_045825.1	269557	269728	LINE/Penelope	591	+
NC_045825.1	3931180	3931363	Unknown	997	+
NC_045825.1	5990473	5990691	DNA/hAT-Charlie	471	+
NC_045825.1	5354347	5355097	LINE/CR1	533	+
NC_045825.1	4432326	4432813	LINE/R2-Hero	2700	+
NC_045825.1	7312106	7312285	SINE	1446	+
NC_045825.1	1534217	1534687	LINE/R2-Hero	1209	+
NC_045825.1	4372319	4372491	LINE/Penelope	828	+
NC_045825.1	192311	192472	LINE/L2	539	+
NC_045825.1	3608415	3610565	LINE/I-Jockey	13633	+
NC_045825.1	1545652	1545843	Unknown	741	+
NC_045825.1	3370903	3371961	DNA/TcMar-Mariner	924	+
NC_045825.1	4266837	4267188	DNA/Zator	904	+
NC_045825.1	4542741	4542854	LINE/R2-Hero	709	+
NC_045825.1	6334448	6334975	LINE/R1	3723	+
NC_045825.1	7749831	7750023	LTR/Gypsy	886	+
NC_045825.1	3282167	3282349	LINE/Penelope	992	+
NC_045825.1	6041345	6041507	LTR/Gypsy	857	+
NC_045825.1	3975617	3975877	LINE/Penelope	1092	+
NC_045825.1	4300830	4301016	Unknown	431	+
NC_045825.1	1118438	1118583	LINE/I-Jockey	849	+
NC_045825.1	2345807	2346676	DNA/Academ-1	1648	+
NC_045825.1	1480337	1480628	Unknown	718	+
NC_045825.1	7294977	7295122	LINE/Penelope	1185	+
NC_045825.1	5596627	5596918	SINE	2432	+
NC_045825.1	2158316	2158613	Unknown	841	+
NC_045825.1	4250456	4250587	LINE/Penelope	501	+
NC_045825.1	5901438	5901664	LINE/R2-Hero	1818	+
NC_045825.1	3976484	3976621	LINE/Penelope	754	+
NC_045825.1	3176909	3177113	SINE	1714	+
NC_045825.1	6424731	6424846	DNA/TcMar-Tc1	991	+
NC_045825.1	5403926	5404027	LTR	754	+
NC_045825.1	917494	917604	LINE/Penelope	469	+
NC_045825.1	7272874	7273763	LINE/Penelope	4040	+
NC_045825.1	1003096	1003389	SINE	2091	+
NC_045825.1	5814083	5814377	SINE	2206	+
NC_045825.1	4753869	4754135	LINE/RTE-RTE	709	+
NC_045825.1	2802515	2802668	SINE	776	+
NC_045825.1	7253869	7254012	LINE/Penelope	814	+
NC_045825.1	3561356	3561492	LTR	403	+
NC_045825.1	1102809	1102960	LINE/Penelope	997	+
NC_045825.1	5799528	5799739	LTR	860	+
NC_045825.1	4716835	4717004	LINE/R2-Hero	1252	+
NC_045825.1	5901	6021	LINE/R2-Hero	989	+
NC_045825.1	2131612	2131848	LINE/Penelope	644	+
NC_045825.1	5792753	5792937	LTR/Gypsy	1036	+
NC_045825.1	236459	236602	LTR/Gypsy	799	+
NC_045825.1	3686065	3686270	LINE/Penelope	1379	+
NC_045825.1	5222557	5224084	LINE/Penelope	13789	+
NC_045825.1	5785842	5785969	LTR/Gypsy	588	+
NC_045825.1	1095745	1095886	LINE/Penelope	731	+
NC_045825.1	5645816	5646327	LINE/R2-Hero	2825	+
NC_045825.1	4800388	4800830	RC/Helitron	3270	+
NC_045825.1	1331023	1331514	LINE/R2-Hero	3307	+
NC_045825.1	4894251	4894375	LINE/Penelope	521	+
NC_045825.1	3269971	3270447	LINE/I-Jockey	437	+
NC_045825.1	1155809	1156159	LINE/R2-Hero	2084	+
NC_045825.1	4788077	4788402	Unknown	2311	+
NC_045825.1	3768900	3769094	LINE/Penelope	534	+
NC_045825.1	6288107	6288693	LINE/CR1	1679	+
NC_045825.1	5667792	5668369	DNA/TcMar-Tc1	699	+
NC_045825.1	3865336	3865455	LINE/Penelope	669	+
NC_045825.1	449550	449690	Unknown	574	+
NC_045825.1	6693015	6693592	DNA/TcMar-Tc1	1674	+
NC_045825.1	1173023	1173369	Unknown	1899	+
NC_045825.1	2286516	2286836	SINE	2115	+
NC_045825.1	1725286	1725447	LINE/Penelope	1027	+
NC_045825.1	6700180	6700358	LINE/Penelope	1474	+
NC_045825.1	2293190	2293394	LTR/Gypsy	826	+
NC_045825.1	3992597	3992965	Unknown	2355	+
NC_045825.1	6918967	6919106	LINE/Penelope	612	+
NC_045825.1	3698317	3698618	SINE	2272	+
NC_045825.1	7723367	7723593	Simple_repeat	581	+
NC_045825.1	4786805	4787193	Unknown	458	+
NC_045825.1	6001305	6002182	LINE/L2	2100	+
NC_045825.1	4893434	4893683	Unknown	740	+
NC_045825.1	2792256	2792875	RC/Helitron	4536	+
NC_045825.1	4884817	4885062	Unknown	649	+
NC_045825.1	1862776	1863077	SINE	2293	+
NC_045825.1	4837441	4837582	LINE/Penelope	792	+
NC_045825.1	6131585	6131784	LINE/L2	564	+
NC_045825.1	462333	462479	LINE/Penelope	839	+
NC_045825.1	5598305	5598596	SINE	2111	+
NC_045825.1	770137	770511	LINE/R2-Hero	2579	+
NC_045825.1	6395293	6395479	LTR	897	+
NC_045825.1	5767171	5767289	SINE	840	+
NC_045825.1	7670457	7670572	LTR/Gypsy	582	+
NC_045825.1	1396714	1396823	LINE/Penelope	584	+
NC_045825.1	3484629	3485106	Unknown	1227	+
NC_045825.1	5777379	5777584	LTR/Gypsy	926	+
NC_045825.1	6372984	6373243	SINE	1559	+
NC_045825.1	1118773	1119699	LINE/I-Jockey	5302	+
NC_045825.1	890104	890974	DNA/TcMar-Tc1	1813	-
NC_045825.1	5836012	5836175	LINE/RTE-RTE	466	-
NC_045825.1	6721760	6722031	LINE/R1	2248	-
NC_045825.1	454339	454564	LINE/R1	1092	-
NC_045825.1	1249405	1249652	LINE/R2-Hero	1246	-
NC_045825.1	4448973	4450148	LINE/CR1	1223	-
NC_045825.1	1453014	1453161	RC/Helitron	487	-
NC_045825.1	3958189	3958646	LINE/R2-Hero	2710	-
NC_045825.1	5778752	5778905	LINE/Penelope	812	-
NC_045825.1	6594354	6594591	RC/Helitron	1610	-
NC_045825.1	297137	297242	LTR/Gypsy	610	-
NC_045825.1	5229188	5231595	LINE/R2-Hero	17664	-
NC_045825.1	4544037	4544216	Unknown	599	-
NC_045825.1	1392697	1392825	RC/Helitron	864	-
NC_045825.1	245880	246220	LINE/R2-Hero	2179	-
NC_045825.1	4091350	4092884	DNA/TcMar-Tc1	14044	-
NC_045825.1	2778779	2779234	LINE/Penelope	1166	-
NC_045825.1	3683199	3683516	Unknown	1020	-
NC_045825.1	6944843	6945066	Unknown	1344	-
NC_045825.1	3420040	3420151	LINE/Penelope	740	-
NC_045825.1	5669908	5670721	DNA/TcMar-Tc1	7036	-
NC_045825.1	1493198	1493900	RC/Helitron	4685	-
NC_045825.1	6995012	6995205	LTR/Gypsy	838	-
NC_045825.1	220685	221380	LINE/R2-Hero	4636	-
NC_045825.1	3807448	3807738	SINE	2025	-
NC_045825.1	4336165	4336452	SINE	2120	-
NC_045825.1	1422477	1422644	LTR/Gypsy	900	-
NC_045825.1	769208	769420	Unknown	496	-
NC_045825.1	2297778	2298052	Unknown	1285	-
NC_045825.1	5620124	5621023	LINE/R2-Hero	1413	-
NC_045825.1	3345979	3346100	LINE/Penelope	628	-
NC_045825.1	3637894	3638095	LINE/RTE-BovB	533	-
NC_045825.1	7439804	7440041	LINE/R2-Hero	1833	-
NC_045825.1	3205594	3205710	LINE/Penelope	713	-
NC_045825.1	5442524	5442892	LINE/R2-Hero	3231	-
NC_045825.1	4855651	4855922	Unknown	660	-
NC_045825.1	10378	10526	LINE/R2-Hero	947	-
NC_045825.1	6761710	6761875	RC/Helitron	576	-
NC_045825.1	5430241	5430389	LINE/Penelope	885	-
NC_045825.1	192986	193098	LINE/Penelope	469	-
NC_045825.1	3619417	3619640	Unknown	858	-
NC_045825.1	6131608	6131967	Satellite	560	-
NC_045825.1	4989750	4989861	LINE/Penelope	509	-
NC_045825.1	2669278	2670149	DNA/TcMar-Tc1	7908	-
NC_045825.1	6454457	6454681	LINE/Penelope	524	-
NC_045825.1	6807302	6807615	Unknown	636	-
NC_045825.1	5887982	5888131	LINE/Penelope	643	-
NC_045825.1	1090221	1091497	DNA/TcMar-Tc1	6786	-
NC_045825.1	2775837	2776188	DNA/Academ-1	896	-
NC_045825.1	7274772	7275590	DNA/hAT-Tip100	3512	-
NC_045825.1	7642523	7642643	LINE/Penelope	663	-
NC_045825.1	6393163	6393351	Unknown	416	-
NC_045825.1	865716	865935	LINE/L2	625	-
NC_045825.1	4877905	4878251	DNA	748	-
NC_045825.1	7286964	7287286	Unknown	2109	-
NC_045825.1	6996729	6996885	Unknown	464	-
NC_045825.1	2351714	2351923	LTR/Gypsy	907	-
NC_045825.1	3742865	3743646	LINE/R1	3104	-
NC_045825.1	5281303	5281523	DNA/hAT-Charlie	488	-
NC_045825.1	2674955	2675326	LINE/Penelope	3279	-
NC_045825.1	669038	669400	LINE/R2-Hero	2933	-
NC_045825.1	7051040	7051223	LTR	795	-
NC_045825.1	2751892	2752062	RC/Helitron	1453	-
NC_045825.1	7699849	7700450	RC/Helitron	1957	-
NC_045825.1	5824614	5824732	LINE/Penelope	483	-
NC_045825.1	1122211	1122316	LINE/Penelope	621	-
NC_045825.1	7727938	7728042	LINE/Penelope	813	-
NC_045825.1	6313336	6313720	RC/Helitron	2753	-
NC_045825.1	242372	242627	Unknown	819	-
NC_045825.1	2309980	2310161	LTR/Gypsy	829	-
NC_045825.1	5675721	5676765	Unknown	5016	-
NC_045825.1	3083839	3084333	LINE/RTE-BovB	565	-
NC_045825.1	1115428	1115654	LINE/Penelope	1571	-
NC_045825.1	4064755	4064906	LINE/Penelope	894	-
NC_045825.1	6930018	6930149	LINE/Penelope	574	-
NC_045825.1	4856041	4856164	LINE/Penelope	432	-
NC_045825.1	827689	827977	RC/Helitron	972	-
NC_045825.1	7053196	7053370	LINE/R2-Hero	1084	-
NC_045825.1	3373470	3373748	Unknown	770	-
NC_045825.1	6425506	6426545	DNA/TcMar-Tc1	1676	-
NC_045825.1	893086	893320	LTR/Gypsy	1031	-
NC_045825.1	4411199	4411420	LINE/R2-Hero	1112	-
NC_045825.1	5799615	5799767	LINE/Penelope	905	-
NC_045825.1	1141957	1142070	LINE/Penelope	985	-
NC_045825.1	4242805	4242967	LINE/Penelope	780	-
NC_045825.1	7138243	7138453	LTR/Gypsy	841	-
NC_045825.1	2188040	2189362	DNA/TcMar-Tc1	12000	-
NC_045825.1	6196550	6196807	Unknown	583	-
NC_045825.1	5306197	5306468	Unknown	818	-
NC_045825.1	3301803	3302050	LINE/Penelope	1233	-
NC_045825.1	5328448	5328955	Unknown	3180	-
NC_045825.1	3142026	3142145	Unknown	559	-
NC_045825.1	102548	102681	Satellite	584	-
NC_045825.1	5725556	5725908	Unknown	975	-
NC_045825.1	6282665	6282806	Unknown	656	-
NC_045825.1	341827	341942	LINE/R2-Hero	831	-
NC_045825.1	2818125	2818267	LINE/Penelope	845	-
NC_045825.1	5063933	5064232	SINE	2328	-
NC_045825.1	1623858	1624037	LTR/Gypsy	883	-
NC_045825.1	5654253	5654383	LINE/Penelope	800	-
NC_045825.1	6655055	6655284	LINE/Penelope	434	-
NC_045825.1	6210205	6210325	LINE/R2-Hero	862	-
NC_045825.1	6719126	6719762	LINE/R2-Hero	3448	-
NC_045825.1	3430709	3430821	Unknown	473	-
NC_045825.1	4295065	4295365	SINE	2325	-
NC_045825.1	1606599	1606705	LINE/Penelope	619	-
NC_045825.1	2367118	2367657	LINE/CR1-Zenon	577	-
NC_045825.1	3424606	3424731	LINE/Penelope	460	-
NC_045825.1	4357637	4357993	Unknown	2712	-
NC_045825.1	4543171	4543307	RC/Helitron	451	-
NC_045825.1	7728494	7729397	LINE/Penelope	5885	-
NC_045825.1	4740221	4740544	Unknown	2388	-
NC_045825.1	1570616	1571930	DNA/TcMar-Tc1	11947	-
NC_045825.1	2724736	2724873	DNA/TcMar-Mariner	490	-
NC_045825.1	3056973	3057774	DNA/TcMar-Tc1	1230	-
NC_045825.1	2207443	2208831	DNA/TcMar-Tc1	2030	-
NC_045825.1	679848	681034	LINE/R2-Hero	404	-
NC_045825.1	3292314	3293409	LINE/Penelope	602	-
NC_045825.1	22866	23039	DNA/TcMar-Mariner	538	-
NC_045825.1	3675221	3676076	LINE/I-Jockey	3679	-
NC_045825.1	6626106	6626244	Unknown	731	-
NC_045825.1	5803424	5803592	LINE/Penelope	915	-
NC_045825.1	5972857	5973082	SINE	1058	-
NC_045825.1	2447204	2447491	LINE/RTE-BovB	603	-
NC_045825.1	1823927	1824033	LTR	812	-
NC_045825.1	7471919	7472124	LINE/R2-Hero	1380	-
NC_045825.1	3435393	3435557	LINE/CR1-Zenon	517	-
NC_045825.1	7483969	7484111	LINE/Penelope	526	-
NC_045825.1	7807864	7808016	LINE/R2-Hero	631	-
NC_045825.1	3695839	3697387	LINE/Penelope	9663	-
NC_045825.1	2398317	2398642	LINE/CR1-Zenon	713	-
NC_045825.1	4393473	4393782	LINE/CR1-Zenon	595	-
NC_045825.1	4346584	4346791	Unknown	1360	-
NC_045825.1	2435201	2435391	LTR/Gypsy	738	-
NC_045825.1	1652366	1652529	DNA	856	-
NC_045825.1	2586864	2586971	LINE/Penelope	462	-
NC_045825.1	3371753	3372002	LINE/R1	1131	-
NC_045825.1	4820691	4820816	LINE/Penelope	853	-
NC_045825.1	7555185	7555502	Unknown	1602	-
NC_045825.1	5696010	5696551	LINE/Penelope	4479	-
NC_045825.1	5781567	5781720	LINE/Penelope	812	-
NC_045825.1	3761015	3761145	LINE/Penelope	627	-
NC_045825.1	3551598	3551707	DNA/TcMar-Mariner	654	-
NC_045825.1	3897433	3897551	RC/Helitron	637	-
NC_045825.1	3827833	3828516	RC/Helitron	3747	-
NC_045825.1	6612676	6612780	LINE/Penelope	576	-
NC_045825.1	3282152	3282283	Unknown	416	-
NC_045825.1	3597920	3598170	Unknown	651	-
NC_045825.1	232796	234056	LINE/R2-Hero	4465	-
NC_045825.1	1878468	1878892	LINE/R2-Hero	3065	-
NC_045825.1	2581734	2581871	LINE/Penelope	403	-
NC_045825.1	4408366	4408587	LINE/R2-Hero	1112	-
NC_045825.1	3606726	3606862	LINE/Penelope	612	-
NC_045825.1	2222573	2222714	LINE/Penelope	1195	-
NC_045825.1	3339449	3339611	Unknown	481	-
NC_045825.1	5895385	5895726	LINE/Penelope	2899	-
NC_045825.1	6118678	6118945	SINE	2079	-
NC_045825.1	6420249	6420389	LINE/R2-Hero	861	-
NC_045825.1	5734345	5734452	LINE/RTE-BovB	693	-
NC_045825.1	3620909	3621086	Unknown	1300	-
NC_045825.1	6765755	6765926	LINE/Penelope	458	-
NC_045825.1	7330010	7330222	DNA	1301	-
NC_045825.1	642953	643148	Unknown	515	-
NC_045825.1	5618003	5618108	LINE/Penelope	412	-
NC_045825.1	1220204	1220317	LINE/Penelope	632	-
NC_045825.1	4808542	4809854	LINE/RTE-RTE	3094	-
NC_045825.1	3453478	3454483	LINE/I-Jockey	3674	-
NC_045825.1	3500330	3500595	LINE/Penelope	1809	-
NC_045825.1	5764741	5765862	LINE/R2-Hero	3023	-
NC_045825.1	3862819	3863153	LINE/Penelope	804	-
NC_045825.1	487249	487369	LINE/Penelope	500	-
NC_045825.1	3909783	3909984	Unknown	432	-
NC_045825.1	2746074	2746266	LINE/Penelope	725	-
NC_045825.1	4751572	4751705	LINE/Penelope	663	-
NC_045825.1	6942714	6942923	LINE/R2-Hero	586	-
NC_045825.1	1530819	1531021	LTR/Gypsy	1045	-
NC_045825.1	1235106	1235401	SINE	1574	-
NC_045825.1	2421699	2421945	LINE/CR1-Zenon	511	-
NC_045825.1	6800203	6800307	LTR	625	-
NC_045825.1	5814637	5815122	LTR/Copia	520	-
NC_045825.1	3595612	3595748	LINE/Penelope	612	-
NC_045825.1	5833263	5833600	SINE	1318	-
NC_045825.1	1924595	1924887	Unknown	1582	-
NC_045825.1	1207361	1207502	Unknown	435	-
NC_045825.1	3619699	3619993	LTR	2221	-
NC_045825.1	766072	766261	LTR	588	-
NC_045825.1	240662	240845	LINE/Penelope	740	-
NC_045825.1	5579262	5579380	DNA/TcMar-Mariner	509	-
NC_045825.1	1838275	1838410	LINE/RTE-RTE	473	-
NC_045825.1	4393856	4394158	LINE/CR1-Zenon	442	-
NC_045825.1	2683391	2683619	SINE	1089	-
NC_045825.1	6762240	6762783	Unknown	1350	-
NC_045825.1	5526296	5526508	LTR/Gypsy	931	-
NC_045825.1	6965158	6965306	LTR	701	-
NC_045825.1	5784711	5785024	LINE/Penelope	896	-
NC_045825.1	1210895	1211011	LINE/Penelope	729	-
NC_045825.1	5678165	5678273	LINE/R2-Hero	772	-
NC_045825.1	6395365	6395507	LINE/Penelope	783	-
NC_045825.1	3430832	3431556	LINE/Penelope	1467	-
NC_045825.1	4280055	4280477	DNA/TcMar-Tc1	869	-
NC_045825.1	7483673	7483868	LINE/Penelope	428	-
NC_045825.1	2348735	2348899	LINE/Penelope	619	-
NC_045825.1	3480526	3480841	LINE/Penelope	2185	-
NC_045825.1	1266368	1266497	SINE	957	-
NC_045825.1	5722978	5723084	LINE/Penelope	497	-
NC_045825.1	1969269	1970426	DNA/TcMar-Mariner	3643	-
NC_045825.1	5242045	5242538	Unknown	2106	-
NC_045825.1	5488980	5489278	LINE/Penelope	627	-
NC_045825.1	824381	824495	LINE/Penelope	510	-
NC_045825.1	1857171	1857282	LINE/Penelope	506	-
NC_045825.1	3576529	3576671	RC/Helitron	556	-
NC_045825.1	6047342	6047461	LINE/Penelope	508	-
NC_045825.1	5879348	5879629	LINE/R2-Hero	1667	-
NC_045825.1	2422002	2422501	LINE/CR1-Zenon	668	-
NC_045825.1	3269370	3269736	LINE/I-Jockey	1279	-
NC_045825.1	1216124	1217136	LINE/RTE-BovB	9042	-
NC_045825.1	3453305	3453481	LTR/Gypsy	801	-
NC_045825.1	2667685	2667805	LINE/Penelope	795	-
NC_045825.1	5416930	5417280	Unknown	2716	-
NC_045825.1	2405823	2407075	LINE/R2-Hero	5122	-
NC_045825.1	3746688	3746830	LINE/Penelope	1197	-
NC_045825.1	1469034	1469310	RC/Helitron	780	-
NC_045825.1	3547734	3548303	LINE/RTE-BovB	1540	-
NC_045825.1	5894694	5895049	Unknown	2675	-
NC_045825.1	5819491	5819887	Unknown	3015	-
NC_045825.1	5757780	5757943	LTR/Gypsy	753	-
NC_045825.1	3623481	3625831	LINE/R2-Hero	14286	-
NC_045825.1	3621797	3622609	DNA/TcMar-Tc1	7351	-
NC_045825.1	6748419	6748631	LINE/RTE-RTE	1159	-
NC_045825.1	1311637	1311740	LTR	673	-
NC_045825.1	5866557	5866844	LINE/L2	1149	-
NC_045825.1	4832891	4833065	LINE/R2-Hero	852	-
NC_045825.1	3573989	3574124	RC/Helitron	529	-
NC_045825.1	5398400	5398588	LINE/R2-Hero	1288	-
NC_045825.1	5947150	5947310	LINE/R2-Hero	793	-
NC_045825.1	3229341	3229574	LINE/Penelope	472	-
NC_045825.1	4744258	4744374	LINE/R2-Hero	716	-
NC_045825.1	2966265	2966485	LINE/Penelope	1745	-
NC_045825.1	5893485	5893612	Unknown	1084	-
NC_045825.1	4478971	4480096	DNA/TcMar-Tc1	10196	-
NC_045825.1	193235	193482	LINE/Penelope	459	-
NC_045825.1	3689493	3691254	LINE/Penelope	11858	-
NC_045825.1	1861515	1861685	LINE/Penelope	598	-
NC_045825.1	3648340	3648456	Unknown	505	-
NC_045825.1	5215256	5215375	LINE/Penelope	541	-
NC_045825.1	4416670	4417660	DNA/TcMar-Mariner	1927	-
NC_045825.1	521525	521879	DNA/TcMar-Tc1	819	-
NC_045825.1	5445630	5445793	Unknown	478	-
NC_045825.1	6700162	6700300	Unknown	426	-
NC_045825.1	4638589	4638886	SINE	2406	-
NC_045825.1	5411041	5411436	DNA/hAT-Charlie	2457	-
NC_045825.1	5978244	5978425	Unknown	466	-
NC_045825.1	5182035	5182267	RC/Helitron	430	-
NC_045825.1	1002569	1003096	LINE/R2-Hero	3531	-
NC_045825.1	5476871	5477320	RC/Helitron	991	-
NC_045825.1	5928233	5928537	SINE	1804	-
NC_045825.1	3823873	3824059	DNA/PIF-Harbinger	426	-
NC_045825.1	6907113	6907408	LINE/R2-Hero	1937	-
NC_045825.1	1341791	1342524	LINE/R2-Hero	1984	-
NC_045825.1	3886675	3886943	Unknown	719	-
NC_045825.1	4655011	4655133	RC/Helitron	466	-
NC_045825.1	2276406	2276507	LINE/Penelope	768	-
NC_045825.1	4695444	4696147	DNA/TcMar-Mariner	816	-
NC_045825.1	1245215	1245330	LTR	423	-
NC_045825.1	3681435	3681920	LINE/Penelope	2520	-
NC_045825.1	3270563	3270932	LINE/I-Jockey	1259	-
NC_045825.1	6005799	6005932	SINE	558	-
NC_045825.1	662787	663004	LINE/Penelope	443	-
NC_045825.1	5612004	5612225	LINE/Penelope	1288	-
NC_045825.1	5329239	5329424	Unknown	921	-
NC_045825.1	4882210	4882361	RC/Helitron	696	-
NC_045825.1	5478610	5478823	LINE/Penelope	866	-
NC_045825.1	4739021	4739205	LINE/R2-Hero	1308	-
NC_045825.1	3080467	3081745	LINE/R2-Hero	11069	-
NC_045825.1	3521839	3521998	Unknown	748	-
NC_045825.1	2454174	2454296	LINE/Penelope	647	-
NC_045825.1	462334	462552	Unknown	452	-
NC_045825.1	4504616	4504872	LINE/CR1	1395	-
NC_045825.1	983835	984908	LINE/Penelope	9408	-
NC_045825.1	5022097	5022690	RC/Helitron	4192	-
NC_045825.1	6999982	7000184	DNA/hAT-Charlie	550	-
NC_045825.1	708950	709098	LINE/R2-Hero	947	-
NC_045825.1	4347924	4348082	LINE/Penelope	1207	-
NC_045825.1	196074	196210	LINE/Penelope	669	-
NC_045825.1	4396398	4396671	SINE	1520	-
NC_045825.1	851710	852575	LINE/Penelope	1308	-
NC_045825.1	2685870	2686095	LINE/R2-Hero	1597	-
NC_045825.1	2751405	2751705	SINE	2379	-
NC_045825.1	386989	387131	LTR/Gypsy	754	-
NC_045825.1	568004	568216	LTR	596	-
NC_045825.1	6190764	6191060	SINE	2462	-
NC_045825.1	4381192	4381501	LINE/CR1-Zenon	619	-
NC_045825.1	3929765	3929913	DNA/P	474	-
NC_045825.1	6548568	6548699	LINE/Penelope	773	-
NC_045825.1	7594249	7594708	LINE/R2-Hero	2998	-
NC_045825.1	716273	716446	DNA/TcMar-Mariner	576	-
NC_045825.1	2419764	2419938	RC/Helitron	1303	-
NC_045825.1	344344	344451	LINE/Penelope	582	-
NC_045825.1	2148264	2148524	LINE/Penelope	608	-
NC_045825.1	5403895	5404026	LINE/Penelope	711	-
NC_045825.1	1329345	1329908	LINE/R2-Hero	1727	-
NC_045825.1	6801596	6801795	LTR	624	-
NC_045825.1	7062607	7062790	LTR	795	-
NC_045825.1	7374680	7375444	LINE/RTE-RTE	1981	-
NC_045825.1	3647331	3647539	SINE	1611	-
NC_045825.1	3141794	3142027	Unknown	1662	-
NC_045825.1	192269	192466	Unknown	470	-
NC_045825.1	744289	744446	Unknown	408	-
NC_045825.1	4948828	4949079	RC/Helitron	683	-
NC_045825.1	6002206	6003258	Unknown	6878	-
NC_045825.1	3162498	3162725	LINE/Penelope	874	-
NC_045825.1	5813878	5814077	LTR	902	-
NC_045825.1	3981493	3981691	LTR	678	-
NC_045825.1	3336989	3337765	DNA	5573	-
NC_045825.1	2120879	2121161	LTR	969	-
NC_045825.1	2042751	2043033	Unknown	749	-
NC_045825.1	2434461	2434606	LINE/Penelope	406	-
NC_045825.1	4987869	4987977	LTR	456	-
NC_045825.1	557769	557876	LINE/R2-Hero	897	-
NC_045825.1	3633992	3634825	DNA/TcMar-Mariner	1032	-
NC_045825.1	5520751	5520963	LTR/Gypsy	931	-
NC_045825.1	3267524	3267760	LINE/I-Jockey	848	-
NC_045825.1	6626769	6626962	LTR/Gypsy	901	-
NC_045825.1	5005790	5005922	LINE/Penelope	1093	-
NC_045825.1	5622137	5622268	LTR/Gypsy	776	-
NC_045825.1	5149729	5149832	LINE/Penelope	493	-
NC_045825.1	5431464	5431988	Unknown	859	-
NC_045825.1	5205935	5206167	Unknown	1234	-
NC_045825.1	5467711	5468008	Unknown	764	-
NC_045825.1	4307158	4307425	Unknown	701	-
NC_045825.1	3678719	3679231	RC/Helitron	948	-
NC_045825.1	1151669	1152354	DNA/TcMar-Tc1	2325	-
NC_045825.1	6004542	6004679	LINE/Penelope	844	-
NC_045825.1	283475	284858	LINE/R2-Hero	8295	-
NC_045825.1	2446852	2446996	LINE/Penelope	881	-
NC_045825.1	3619993	3620909	LINE/I-Jockey	4617	-
NC_045825.1	2185682	2186019	LINE/Penelope	1405	-
NC_045825.1	6423825	6424007	LINE/R2-Hero	1084	-
NC_045825.1	7481881	7482162	RC/Helitron	1997	-
NC_045825.1	6748121	6748411	RC/Helitron	1097	-
NC_045825.1	5372131	5372413	LINE/CR1	959	-
NC_045825.1	5510484	5510772	SINE	2321	-
NC_045825.1	2661193	2661339	LINE/Penelope	1259	-
NC_045825.1	838987	839257	LINE/R1	761	-
NC_045825.1	4359438	4359565	LINE/Penelope	642	-
NC_045825.1	5846975	5847336	Unknown	584	-
NC_045825.1	6201019	6201166	LINE/Penelope	766	-
NC_045825.1	2224966	2226471	LINE/R2-Hero	6296	-
NC_045825.1	7665641	7665746	SINE	897	-
NC_045825.1	2288869	2289022	LINE/Penelope	786	-
NC_045825.1	915042	915277	RC/Helitron	583	-
NC_045825.1	6770443	6770743	SINE	1578	-
NC_045825.1	1123468	1123616	LTR	702	-
NC_045825.1	7669389	7669527	RC/Helitron	1148	-
NC_045825.1	7681106	7681210	RC/Helitron	700	-
NC_045825.1	7574887	7575437	LINE/I-Jockey	3013	-
NC_045825.1	6850422	6850677	RC/Helitron	1821	-
NC_045825.1	4712287	4712589	DNA	1667	-
NC_045825.1	6078291	6078481	LTR/Gypsy	840	-
NC_045825.1	2186694	2186974	RC/Helitron	1007	-
NC_045825.1	2647962	2648107	LINE/Penelope	814	-
NC_045825.1	3923174	3923331	LINE/Penelope	528	-
NC_045825.1	3092784	3093075	SINE	1847	-
NC_045825.1	182858	183050	RC/Helitron	1303	-
NC_045825.1	3182288	3182393	LINE/Penelope	476	-
NC_045825.1	7407257	7407407	LINE/Penelope	632	-
NC_045825.1	2785038	2785150	LINE/Penelope	546	-
NC_045825.1	3651921	3652129	SINE	1643	-
NC_045825.1	1908468	1908616	LINE/Penelope	720	-
NC_045825.1	4524694	4524805	LINE/Penelope	670	-
NC_045825.1	552042	553288	LINE/Penelope	6449	-
NC_045825.1	6898901	6899123	LINE/R2-Hero	1492	-
NC_045825.1	2274219	2274320	LINE/Penelope	794	-
NC_045825.1	6722183	6722384	LINE/R2-Hero	1162	-
NC_045825.1	2340224	2340481	Unknown	2073	-
NC_045825.1	1542370	1542533	Unknown	632	-
NC_045825.1	6997670	6997815	DNA/TcMar-Tc1	467	-
NC_045825.1	6730738	6730962	LINE/Penelope	557	-
NC_045825.1	16785	18297	DNA/TcMar-Tc1	13796	-
NC_045825.1	7434835	7435010	Unknown	612	-
NC_045825.1	2420698	2420976	Unknown	1442	-
NC_045825.1	6166433	6166576	LINE/Penelope	832	-
NC_045825.1	1517787	1519097	DNA/TcMar-Tc1	12072	-
NC_045825.1	318159	318697	LINE/RTE-RTE	1020	-
NC_045825.1	4512181	4512308	LINE/Penelope	822	-
NC_045825.1	3674002	3674132	Unknown	539	-
NC_045825.1	5310465	5310619	LINE/Penelope	682	-
NC_045825.1	3160502	3161152	LINE/Penelope	1990	-
NC_045825.1	2385031	2386410	LINE/R2-Hero	8895	-
NC_045825.1	6746341	6746848	LINE/R2-Hero	2907	-
NC_045825.1	4785555	4785961	Unknown	2932	-
NC_045825.1	791449	792297	LINE/R2-Hero	569	-
NC_045825.1	1469826	1470043	Unknown	587	-
NC_045825.1	2827837	2827999	DNA	637	-
NC_045825.1	3568571	3569298	DNA	3776	-
NC_045825.1	1941895	1942380	RC/Helitron	949	-
NC_045825.1	5278037	5278311	SINE	2092	-
NC_045825.1	267178	267358	LINE/Penelope	752	-
NC_045825.1	5209588	5209718	LINE/Penelope	575	-
NC_045825.1	102681	102824	LINE/L2	601	-
NC_045825.1	549745	549945	LTR/Gypsy	1155	-
NC_045825.1	4338217	4339219	LINE/Penelope	5849	-
NC_045825.1	6437388	6437536	LINE/Penelope	605	-
NC_045825.1	7729397	7729635	LINE/Penelope	1096	-
NC_045825.1	7529403	7529555	LINE/Penelope	685	-
NC_045825.1	5272424	5272609	LINE/Penelope	683	-
NC_045825.1	3652933	3653052	Unknown	542	-
NC_045825.1	3398623	3398772	LINE/Penelope	603	-
NC_045825.1	386721	386832	LINE/Penelope	492	-
NC_045825.1	5877223	5877655	DNA/TcMar-Mariner	410	-
NC_045825.1	6389583	6389771	Unknown	416	-
NC_045825.1	4733346	4733505	LINE/Penelope	793	-
NC_045825.1	6876038	6876156	LINE/Penelope	497	-
NC_045825.1	280157	280458	SINE	2401	-
NC_045825.1	289761	290567	LINE/R2-Hero	5449	-
NC_045825.1	4692018	4692399	DNA/TcMar-Mariner	642	-
NC_045825.1	2584062	2584164	DNA/Kolobok-T2?	427	-
NC_045825.1	4291727	4292026	SINE	2434	-
NC_045825.1	3974873	3975010	LINE/Penelope	740	-
NC_045825.1	5386484	5386715	LINE/Penelope	632	-
NC_045825.1	5578849	5579039	LTR/Gypsy	669	-
NC_045825.1	3597667	3597871	SINE	1488	-
NC_045825.1	906157	906298	LINE/Penelope	750	-
NC_045825.1	797664	797774	LINE/Penelope	647	-
NC_045825.1	3924743	3924856	LINE/Penelope	420	-
NC_045825.1	5834899	5835182	Unknown	790	-
NC_045825.1	2187752	2187927	LTR/Gypsy	808	-
NC_045825.1	5262014	5262161	LINE/Penelope	762	-
NC_045825.1	2220447	2221947	LINE/R2-Hero	6508	-
NC_045825.1	3398490	3398596	RC/Helitron	522	-
NC_045825.1	2298048	2298381	Unknown	2005	-
NC_045825.1	5487950	5488352	LINE/Penelope	682	-
NC_045825.1	3576782	3577080	LTR	2225	-
NC_045825.1	5579043	5579284	Unknown	522	-
NC_045825.1	5241761	5241862	Unknown	698	-
NC_045825.1	6223713	6224091	LINE/Penelope	1307	-
NC_045825.1	1752901	1753086	Unknown	480	-
NC_045825.1	2365522	2365650	LTR/Gypsy	668	-
NC_045825.1	6184736	6184867	SINE	1031	-
NC_045825.1	1837938	1838130	LINE/RTE-RTE	448	-
NC_045825.1	470242	470392	LINE/Penelope	990	-
NC_045825.1	5826941	5827120	LINE/R2-Hero	1330	-
NC_045825.1	2616672	2616845	LINE/R2-Hero	1070	-
NC_045825.1	6252089	6252684	DNA	2699	-
NC_045825.1	6773101	6773356	LINE/R2-Hero	2226	-
NC_045825.1	7473966	7474171	LINE/R2-Hero	1394	-
NC_045825.1	4748169	4748329	SINE	1110	-
NC_045825.1	295421	295611	LINE/CR1	981	-
NC_045825.1	4789369	4789663	SINE	2310	-
NC_045825.1	5693098	5693624	LINE/Penelope	4437	-
NC_045825.1	1409404	1409637	RC/Helitron	496	-
NC_045825.1	2212214	2212328	LINE/Penelope	526	-
NC_045825.1	2232914	2233528	RC/Helitron	4588	-
NC_045825.1	2272526	2272642	LINE/Penelope	671	-
NC_045825.1	3781654	3782032	LINE/Penelope	582	-
NC_045825.1	3876716	3876943	DNA/hAT-Charlie	619	-
NC_045825.1	5510960	5511088	LINE/Penelope	815	-
NC_045825.1	4966754	4966966	Unknown	479	-
NC_045825.1	3107301	3107518	LINE/Penelope	534	-
NC_045825.1	1801646	1801780	LINE/Dong-R4	443	-
NC_045825.1	6891204	6891320	LINE/Penelope	728	-
NC_045825.1	5010621	5010745	LINE/Penelope	578	-
NC_045825.1	4637773	4637901	LINE/Penelope	819	-
NC_045825.1	6721640	6721762	LINE/R2-Hero	822	-
NC_045825.1	7068929	7069522	RC/Helitron	4450	-
NC_045825.1	4126412	4126571	LINE/Penelope	800	-
NC_045825.1	4543024	4543171	Unknown	412	-
NC_045825.1	7611288	7611806	LINE/L2	508	-
NC_045825.1	1450146	1450450	SINE	2379	-
NC_045825.1	4629855	4629966	LINE/Penelope	428	-
NC_045825.1	5578408	5578509	RC/Helitron	463	-
NC_045825.1	5586387	5586492	LTR	698	-
NC_045825.1	3452173	3453167	LINE/CR1	1217	-
NC_045825.1	5477896	5478610	LINE/Penelope	1682	-
NC_045825.1	3905251	3905376	DNA/hAT-Charlie	441	-
NC_045825.1	2674145	2674370	LINE/Penelope	464	-
NC_045825.1	196271	196813	DNA/hAT-hATm	617	-
NC_045825.1	2972238	2972458	LINE/Penelope	1745	-
NC_045825.1	3588737	3588907	LINE/R2-Hero	1197	-
NC_045825.1	5801483	5801695	Unknown	1298	-
NC_045825.1	4384103	4384377	SINE	1566	-
NC_045825.1	4225955	4226161	Unknown	546	-
NC_045825.1	1034349	1034659	LINE/L2	1238	-
NC_045825.1	5012235	5012395	LINE/R2-Hero	945	-
NC_045825.1	683300	684004	LINE/R2-Hero	675	-
NC_045825.1	5677138	5677411	Unknown	949	-
NC_045825.1	5624202	5624349	LINE/Penelope	896	-
NC_045825.1	5350872	5351000	DNA/hAT-Ac	422	-
NC_045825.1	5235005	5235108	LINE/Penelope	529	-
NC_045825.1	6237899	6238198	SINE	2362	-
NC_045825.1	4825775	4825877	LINE/Penelope	446	-
NC_045825.1	1245268	1245382	LINE/Penelope	931	-
NC_045825.1	561360	561638	LINE/R2-Hero	2355	-
NC_045825.1	4151122	4151278	LINE/Penelope	465	-
NC_045825.1	197438	197577	Unknown	889	-
NC_045825.1	1796481	1796693	LINE/R2-Hero	626	-
NC_045825.1	5154699	5154804	DNA/hAT-Ac	643	-
NC_045825.1	4784587	4784725	Unknown	732	-
NC_045825.1	164355	164504	LTR/Gypsy	607	-
NC_045825.1	6191427	6191668	LTR	1038	-
NC_045825.1	4494817	4495999	DNA/TcMar-Tc1	7224	-
NC_045825.1	4445182	4445409	LINE/Penelope	440	-
NC_045825.1	994089	994399	LINE/I	501	-
NC_045825.1	5097321	5097584	Unknown	629	-
NC_045825.1	3582641	3583006	LINE/Penelope	430	-
NC_045825.1	3517134	3517814	Unknown	1820	-
NC_045825.1	6622612	6622936	LINE/RTE-RTE	2445	-
NC_045825.1	1676776	1676986	SINE	1134	-
NC_045825.1	3616044	3616303	LINE/Penelope	1184	-
NC_045825.1	4127492	4128166	LINE/CR1-Zenon	731	-
NC_045825.1	292951	293082	LTR/Gypsy	569	-
NC_045825.1	6281446	6282575	LINE/R2-Hero	4858	-
NC_045825.1	6336585	6337466	LINE/CR1-Zenon	2551	-
NC_045825.1	1049460	1049845	Unknown	1992	-
NC_045825.1	5445913	5446236	Unknown	2161	-
NC_045825.1	5900526	5900979	LINE/L2	2330	-
NC_045825.1	1230912	1231046	LINE/R2-Hero	734	-
NC_045825.1	4953499	4953749	RC/Helitron	678	-
NC_045825.1	4287868	4288253	LINE/R2-Hero	2543	-
NC_045825.1	3317564	3317931	RC/Helitron	2544	-
NC_045825.1	1242689	1242958	LINE/R2-Hero	981	-
NC_045825.1	6637754	6637901	Unknown	444	-
NC_045825.1	919228	919375	LINE/Penelope	840	-
NC_045825.1	5835204	5835347	LINE/Penelope	611	-
NC_045825.1	3509880	3510017	LINE/Penelope	808	-
NC_045825.1	3703803	3703942	Unknown	407	-
NC_045825.1	3851173	3851685	LINE/Penelope	668	-
NC_045825.1	5912381	5912701	RC/Helitron	1482	-
NC_045825.1	3894664	3894789	DNA/hAT-Charlie	514	-
NC_045825.1	4971569	4971809	LTR	1422	-
NC_045825.1	3523406	3523561	LTR/Gypsy	820	-
NC_045825.1	193509	193780	Unknown	649	-
NC_045825.1	4569903	4570041	LINE/Penelope	882	-
NC_045825.1	4481019	4481184	LINE/Penelope	1072	-
NC_045825.1	3433970	3434271	Unknown	572	-
NC_045825.1	836655	836925	LINE/R1	783	-
NC_045825.1	6696702	6696997	SINE	2315	-
NC_045825.1	743044	743261	LINE/R2-Hero	1688	-
NC_045825.1	4366683	4367457	Unknown	1464	-
NC_045825.1	5089865	5090007	LINE/Penelope	997	-
NC_045825.1	3852855	3853524	DNA	3255	-
NC_045825.1	4071468	4072782	LINE/R2-Hero	2649	-
NC_045825.1	3303325	3303530	LTR/Gypsy	897	-
NC_045825.1	7421981	7422157	Unknown	747	-
NC_045825.1	1219623	1219938	LINE/RTE-RTE	608	-
NC_045825.1	5763274	5763907	LINE/R2-Hero	621	-
NC_045825.1	1003391	1003532	LINE/R2-Hero	753	-
NC_045825.1	2306142	2306323	LTR/Gypsy	848	-
NC_045825.1	3598302	3598445	RC/Helitron	471	-
NC_045825.1	1457265	1457477	Unknown	801	-
NC_045825.1	3468088	3468217	DNA/TcMar-Mariner	647	-
NC_045825.1	1055648	1055951	LTR	1854	-
NC_045825.1	505728	505893	LINE/RTE-RTE	507	-
NC_045825.1	1418449	1418583	LINE/R2-Hero	801	-
NC_045825.1	287799	287930	LTR/Gypsy	583	-
NC_045825.1	7064761	7064935	LINE/R2-Hero	1084	-
NC_045825.1	5058246	5058419	Unknown	634	-
NC_045825.1	5767584	5768510	LINE/R2-Hero	6564	-
NC_045825.1	6608156	6608636	LINE/Penelope	909	-
NC_045825.1	5871023	5871164	LINE/Penelope	1185	-
NC_045825.1	5844389	5844684	SINE	1652	-
NC_045825.1	2313451	2313663	LINE/Penelope	1227	-
NC_045825.1	6847929	6848976	DNA/TcMar-Mariner	905	-
NC_045825.1	3169904	3170424	Unknown	2136	-
NC_045825.1	3915378	3915561	LINE/RTE-RTE	1283	-
NC_045825.1	1247897	1248010	LINE/R2-Hero	590	-
NC_045825.1	5826029	5826147	LINE/R2-Hero	942	-
NC_045825.1	6885069	6885407	Unknown	1335	-
NC_045825.1	1947868	1948048	LTR/Gypsy	727	-
NC_045825.1	320566	320679	LTR	602	-
NC_045825.1	1681440	1681576	LINE/Penelope	1171	-
NC_045825.1	2397981	2398260	LINE/CR1-Zenon	427	-
NC_045825.1	7558510	7559009	LINE/R2-Hero	840	-
NC_045825.1	6251844	6252069	LTR/Gypsy	1088	-
NC_045825.1	193897	194020	LINE/Penelope	432	-
NC_045825.1	1238830	1239131	SINE	1623	-
NC_045825.1	3168180	3168367	LTR/Gypsy	1021	-
NC_045825.1	6971448	6971599	LTR	771	-
NC_045825.1	3060678	3061479	DNA/TcMar-Tc1	1233	-
NC_045825.1	4714159	4714281	LTR/Gypsy	418	-
NC_045825.1	3610886	3611003	SINE	883	-
NC_045825.1	960550	960709	LINE/Penelope	1010	-
NC_045825.1	4117429	4117545	LINE/Penelope	631	-
NC_045825.1	4854560	4854702	Unknown	495	-
NC_045825.1	6438646	6438897	Unknown	929	-
NC_045825.1	2227097	2227238	LINE/Penelope	1180	-
NC_045825.1	5549862	5551178	DNA/TcMar-Tc1	11953	-
NC_045825.1	7782025	7782188	Unknown	582	-
NC_045825.1	5905549	5905690	LINE/Penelope	1155	-
NC_045825.1	1185710	1186315	RC/Helitron	4372	-
NC_045825.1	619883	620150	Unknown	684	-
NC_045825.1	5053160	5053471	LINE/RTE-RTE	633	-
NC_045826.1	3260584	3260918	RC/Helitron	409	+
NC_045826.1	3343870	3344039	RC/Helitron	746	+
NC_045826.1	3564149	3565210	LINE/R2-Hero	2090	+
NC_045826.1	4722974	4723308	LINE/L2	476	+
NC_045826.1	5336163	5336348	Unknown	467	+
NC_045826.1	2245553	2245823	Unknown	755	+
NC_045826.1	723008	723196	LTR/Gypsy	1023	+
NC_045826.1	2998912	2999366	RC/Helitron	3231	+
NC_045826.1	5974764	5975064	LINE/R2-Hero	2565	+
NC_045826.1	809905	810006	LINE/Penelope	564	+
NC_045826.1	2759398	2759547	LINE/Penelope	689	+
NC_045826.1	2804644	2804844	LINE/L2	956	+
NC_045826.1	3180665	3181672	RC/Helitron	5243	+
NC_045826.1	2282559	2282829	Unknown	636	+
NC_045826.1	3833974	3834187	Unknown	403	+
NC_045826.1	5287780	5288865	LINE/Penelope	6060	+
NC_045826.1	5419970	5420093	LINE/Penelope	646	+
NC_045826.1	618199	618331	RC/Helitron	856	+
NC_045826.1	2748597	2748892	SINE	1774	+
NC_045826.1	3782256	3782568	Unknown	2041	+
NC_045826.1	7115014	7115147	RC/Helitron	585	+
NC_045826.1	1112753	1114063	LINE/R2-Hero	11385	+
NC_045826.1	7059944	7060292	RC/Helitron	634	+
NC_045826.1	5597431	5597646	LINE/Penelope	403	+
NC_045826.1	5162778	5162987	Unknown	1749	+
NC_045826.1	434142	434343	LINE/Penelope	1215	+
NC_045826.1	4289998	4290877	LINE/R2-Hero	5191	+
NC_045826.1	3090572	3091563	LINE/R2-Hero	3515	+
NC_045826.1	5441571	5441715	LINE/R2-Hero	1082	+
NC_045826.1	6894120	6894250	LINE/Penelope	602	+
NC_045826.1	2445143	2445258	LTR/Gypsy	645	+
NC_045826.1	5884654	5884846	DNA/hAT-Tip100	676	+
NC_045826.1	2436278	2436399	LINE/Penelope	545	+
NC_045826.1	7156992	7157141	Satellite	739	+
NC_045826.1	247251	247568	Unknown	1309	+
NC_045826.1	4361702	4361981	LINE/RTE-RTE	554	+
NC_045826.1	1817818	1817988	LINE/R2-Hero	1030	+
NC_045826.1	7013286	7014142	Simple_repeat	853	+
NC_045826.1	612675	612798	LINE/Penelope	461	+
NC_045826.1	7128206	7128315	LINE/Penelope	509	+
NC_045826.1	553070	553329	LINE/R2-Hero	1675	+
NC_045826.1	822036	822158	LINE/Penelope	769	+
NC_045826.1	1776522	1776669	DNA/hAT-Ac	477	+
NC_045826.1	7091133	7091474	RC/Helitron	598	+
NC_045826.1	6316262	6316428	Unknown	760	+
NC_045826.1	2571732	2572730	DNA/TcMar-Tc1	9085	+
NC_045826.1	6304708	6304956	DNA/Academ-1	526	+
NC_045826.1	1345702	1345805	LINE/Penelope	511	+
NC_045826.1	2711650	2711753	LINE/Penelope	427	+
NC_045826.1	5964156	5964292	LINE/R2-Hero	959	+
NC_045826.1	889219	889501	SINE	2175	+
NC_045826.1	5403821	5403931	RC/Helitron	753	+
NC_045826.1	5652359	5652944	RC/Helitron	4063	+
NC_045826.1	399898	400193	Unknown	1258	+
NC_045826.1	4975940	4976136	Unknown	536	+
NC_045826.1	5174430	5174764	LINE/CR1	489	+
NC_045826.1	6445297	6445516	Unknown	447	+
NC_045826.1	1487068	1488111	LINE/I-Jockey	1411	+
NC_045826.1	7020585	7021220	LINE/R2-Hero	3309	+
NC_045826.1	4153098	4154216	Unknown	6004	+
NC_045826.1	4289253	4289361	LINE/Penelope	899	+
NC_045826.1	5838019	5838145	RC/Helitron	699	+
NC_045826.1	302048	302291	LINE/R2-Hero	1588	+
NC_045826.1	1714345	1715522	Simple_repeat	739	+
NC_045826.1	3473308	3473585	Unknown	1223	+
NC_045826.1	3894612	3894891	SINE	1468	+
NC_045826.1	5184626	5184917	SINE	1835	+
NC_045826.1	4074252	4074460	LTR	841	+
NC_045826.1	875184	875307	LINE/Penelope	768	+
NC_045826.1	4672784	4673082	SINE	2364	+
NC_045826.1	5236205	5236410	LINE/R2-Hero	1359	+
NC_045826.1	4951480	4951686	LTR/Gypsy	1057	+
NC_045826.1	5280808	5280926	LTR	560	+
NC_045826.1	4039786	4042159	LTR	21345	+
NC_045826.1	5359215	5359362	LTR/Gypsy	843	+
NC_045826.1	791912	792018	RC/Helitron	818	+
NC_045826.1	3550960	3551571	LINE/RTE-BovB	3468	+
NC_045826.1	6527998	6528308	LINE/R2-Hero	1740	+
NC_045826.1	3471759	3472036	Unknown	1223	+
NC_045826.1	3363488	3363689	LTR/Gypsy	1118	+
NC_045826.1	2334539	2336993	DNA/TcMar-Tc1	22290	+
NC_045826.1	4532365	4532480	LINE/R2-Hero	952	+
NC_045826.1	6295239	6296555	DNA/TcMar-Tc1	11965	+
NC_045826.1	813043	813325	LINE/R2-Hero	2093	+
NC_045826.1	3134511	3134619	LTR	674	+
NC_045826.1	3901464	3901566	LINE/Penelope	684	+
NC_045826.1	6904305	6904443	LINE/Penelope	465	+
NC_045826.1	3402532	3402674	LINE/Penelope	912	+
NC_045826.1	297985	298107	LINE/Penelope	606	+
NC_045826.1	7365969	7366083	LINE/Penelope	688	+
NC_045826.1	2654201	2654832	Unknown	3907	+
NC_045826.1	4739927	4741076	DNA/TcMar-Mariner	2416	+
NC_045826.1	508121	508236	LTR/Gypsy	576	+
NC_045826.1	6933042	6933487	LINE/R2-Hero	3361	+
NC_045826.1	5164940	5165274	Unknown	2686	+
NC_045826.1	914791	915064	Unknown	1310	+
NC_045826.1	3550489	3550831	LINE/I-Jockey	586	+
NC_045826.1	3536360	3536482	SINE	824	+
NC_045826.1	2860839	2861222	LINE/R2-Hero	2596	+
NC_045826.1	4209817	4210581	DNA/TcMar-Tc1	576	+
NC_045826.1	6378313	6378700	Unknown	3363	+
NC_045826.1	2244095	2244251	SINE	1325	+
NC_045826.1	786060	786251	LTR/Gypsy	907	+
NC_045826.1	4757721	4757856	LINE/Penelope	638	+
NC_045826.1	1350584	1350698	LINE/Penelope	642	+
NC_045826.1	2320148	2320431	LINE/R2-Hero	1609	+
NC_045826.1	4877484	4877663	LTR/Gypsy	889	+
NC_045826.1	6540352	6540905	LINE/CR1-Zenon	539	+
NC_045826.1	1969928	1970229	SINE	2302	+
NC_045826.1	4739582	4739739	LINE/Penelope	681	+
NC_045826.1	4439626	4439904	LINE/R2-Hero	1890	+
NC_045826.1	6794422	6794543	LINE/R2-Hero	880	+
NC_045826.1	3387234	3387514	LINE/R1	1512	+
NC_045826.1	2379249	2379461	LTR/Gypsy	857	+
NC_045826.1	173258	173370	LINE	416	+
NC_045826.1	2157912	2158238	Unknown	991	+
NC_045826.1	5819274	5819878	LINE/R2-Hero	5078	+
NC_045826.1	3208423	3209060	RC/Helitron	648	+
NC_045826.1	4198735	4199007	Unknown	780	+
NC_045826.1	1820971	1821314	LTR	2751	+
NC_045826.1	6012999	6013294	SINE	2462	+
NC_045826.1	6687946	6688050	LTR	610	+
NC_045826.1	2244497	2244629	SINE	1009	+
NC_045826.1	5269820	5270043	LINE/R2-Hero	753	+
NC_045826.1	4843967	4844122	LINE/RTE-RTE	1270	+
NC_045826.1	6175227	6175848	LINE/R2-Hero	2082	+
NC_045826.1	1132775	1133140	LINE/Penelope	754	+
NC_045826.1	106581	106790	LINE/R2-Hero	1640	+
NC_045826.1	530391	530692	LINE/R2-Hero	2176	+
NC_045826.1	427216	427417	DNA/TcMar-Tc1	498	+
NC_045826.1	5468181	5468361	LINE/R2-Hero	1172	+
NC_045826.1	4616867	4617258	LTR	3352	+
NC_045826.1	4348278	4348391	LINE/Penelope	512	+
NC_045826.1	2237231	2237372	LINE/R2-Hero	1044	+
NC_045826.1	6879982	6880105	LINE/R2-Hero	933	+
NC_045826.1	102282	102473	LINE/R2-Hero	1373	+
NC_045826.1	5189121	5189334	SINE	1365	+
NC_045826.1	6113835	6114149	Simple_repeat	702	+
NC_045826.1	2939228	2939364	LINE/Penelope	764	+
NC_045826.1	3923245	3923408	LTR/Gypsy	599	+
NC_045826.1	1729804	1729966	LINE/Penelope	785	+
NC_045826.1	4926966	4927181	LINE/R1	789	+
NC_045826.1	3838893	3839212	Unknown	2514	+
NC_045826.1	5377323	5378422	LINE/I-Jockey	857	+
NC_045826.1	366233	366456	LINE/R2-Hero	1417	+
NC_045826.1	6270639	6271002	Simple_repeat	770	+
NC_045826.1	916272	916377	LINE/R2-Hero	721	+
NC_045826.1	6970826	6970936	LINE/Penelope	837	+
NC_045826.1	2244249	2244511	Unknown	1865	+
NC_045826.1	7234225	7234926	LINE/R2-Hero	5064	+
NC_045826.1	152227	152414	LTR/Gypsy	905	+
NC_045826.1	869279	870350	LINE/Penelope	5609	+
NC_045826.1	3861807	3861982	SINE	1387	+
NC_045826.1	412819	412956	LINE/R2-Hero	908	+
NC_045826.1	5418018	5418155	LINE/Penelope	584	+
NC_045826.1	1299736	1299837	LTR	843	+
NC_045826.1	1038958	1039588	LINE/CR1-Zenon	1289	+
NC_045826.1	1757358	1757494	LINE/RTE-RTE	692	+
NC_045826.1	4222658	4222934	Unknown	590	+
NC_045826.1	1791452	1791622	LINE/R2-Hero	1003	+
NC_045826.1	6402461	6402763	SINE	2433	+
NC_045826.1	4094160	4094514	LINE/Penelope	650	+
NC_045826.1	5765879	5766261	LINE/RTE-BovB	529	+
NC_045826.1	6784122	6784394	LINE/R2-Hero	1878	+
NC_045826.1	1442056	1442491	LINE/R2-Hero	2711	+
NC_045826.1	4348425	4349305	RC/Helitron	3693	+
NC_045826.1	6585636	6585935	SINE	2069	+
NC_045826.1	5764885	5765030	LINE/Penelope	763	+
NC_045826.1	404037	404157	LINE/Penelope	658	+
NC_045826.1	5610682	5611003	Unknown	2047	+
NC_045826.1	2513516	2513647	LINE/R2-Hero	769	+
NC_045826.1	7097992	7098242	RC/Helitron	695	+
NC_045826.1	2124603	2124741	LINE/L2	426	+
NC_045826.1	2668101	2668359	LINE/Penelope	780	+
NC_045826.1	6019839	6020052	Unknown	949	+
NC_045826.1	2313145	2313386	RC/Helitron	931	+
NC_045826.1	5058722	5060045	DNA/TcMar-Tc1	12030	+
NC_045826.1	1606023	1606218	LTR/Gypsy	853	+
NC_045826.1	2858536	2858678	LINE/Penelope	709	+
NC_045826.1	1651152	1651383	LINE/L2	547	+
NC_045826.1	6150719	6151207	LINE/R2-Hero	3393	+
NC_045826.1	7052146	7052286	LINE/Penelope	646	+
NC_045826.1	6621709	6621810	LTR	673	+
NC_045826.1	3911253	3911383	LINE/Penelope	516	+
NC_045826.1	5667791	5668004	LINE/Penelope	449	+
NC_045826.1	455215	455410	LINE/Penelope	458	+
NC_045826.1	4615298	4615540	LINE/R2-Hero	1667	+
NC_045826.1	825697	825923	RC/Helitron	482	+
NC_045826.1	5126003	5127324	DNA/TcMar-Tc1	12010	+
NC_045826.1	7244603	7244989	LINE/Penelope	696	+
NC_045826.1	3202236	3202422	SINE	1527	+
NC_045826.1	2951319	2951427	LINE/RTE-BovB	699	+
NC_045826.1	5530752	5530914	LINE/Penelope	876	+
NC_045826.1	5089813	5089980	LTR	729	+
NC_045826.1	2349443	2349635	LTR/Gypsy	802	+
NC_045826.1	984607	984910	LINE/Penelope	555	+
NC_045826.1	520174	520379	Unknown	473	+
NC_045826.1	3883746	3883890	SINE	785	+
NC_045826.1	3352690	3353369	LINE/RTE-BovB	5825	+
NC_045826.1	4741660	4741929	Unknown	581	+
NC_045826.1	46808	47690	LINE/R2-Hero	3555	+
NC_045826.1	1926630	1926879	Unknown	670	+
NC_045826.1	1472384	1472720	RC/Helitron	675	+
NC_045826.1	2465302	2465487	LTR/Gypsy	666	+
NC_045826.1	3012116	3012234	RC/Helitron	400	+
NC_045826.1	3399288	3400487	LINE/I-Jockey	3684	+
NC_045826.1	1920228	1920401	LTR/Gypsy	717	+
NC_045826.1	2418755	2418951	Unknown	536	+
NC_045826.1	707659	707833	LINE/R2-Hero	1267	+
NC_045826.1	2007285	2007446	LTR/Gypsy	636	+
NC_045826.1	2042211	2042408	Unknown	555	+
NC_045826.1	1720597	1720759	LINE/Penelope	783	+
NC_045826.1	6906046	6906362	DNA/TcMar-Tc1	2827	+
NC_045826.1	3383900	3384159	LINE/Penelope	1032	+
NC_045826.1	6479752	6479872	LINE/R2-Hero	779	+
NC_045826.1	2734046	2734194	LINE/R2-Hero	846	+
NC_045826.1	586317	586455	RC/Helitron	468	+
NC_045826.1	6264647	6264798	LINE/Penelope	839	+
NC_045826.1	4087187	4087446	Unknown	1481	+
NC_045826.1	4618479	4618770	DNA	1249	+
NC_045826.1	2644613	2644811	Unknown	653	+
NC_045826.1	3807346	3807646	LINE/CR1-Zenon	434	+
NC_045826.1	6953534	6953758	LINE/Penelope	1115	+
NC_045826.1	3225507	3225641	Unknown	415	+
NC_045826.1	6395143	6395247	LINE/Penelope	622	+
NC_045826.1	4329601	4330964	DNA/TcMar-Tc1	4862	+
NC_045826.1	4519816	4520074	Unknown	928	+
NC_045826.1	2498883	2499038	LINE/Penelope	431	+
NC_045826.1	4071855	4072064	LINE/Penelope	523	+
NC_045826.1	6943055	6943213	LINE/RTE-BovB	688	+
NC_045826.1	1931774	1931889	RC/Helitron	795	+
NC_045826.1	6063982	6064155	DNA/TcMar-Mariner	572	+
NC_045826.1	1928785	1929000	LINE/Penelope	599	+
NC_045826.1	1782513	1782677	LINE/R2-Hero	1026	+
NC_045826.1	6601612	6601919	LINE/CR1-Zenon	515	+
NC_045826.1	6503924	6504265	LINE/R2-Hero	2392	+
NC_045826.1	723536	724429	DNA/TcMar-Tc1	564	+
NC_045826.1	3951912	3952105	Unknown	1352	+
NC_045826.1	7342400	7342559	DNA/hAT-Pegasus	491	+
NC_045826.1	1148075	1148185	LINE/Penelope	747	+
NC_045826.1	997488	997599	Unknown	425	+
NC_045826.1	2995076	2995206	SINE	950	+
NC_045826.1	5090926	5091027	LTR	691	+
NC_045826.1	5839344	5839506	LINE/Penelope	672	+
NC_045826.1	5677085	5679080	Simple_repeat	578	+
NC_045826.1	5976983	5977088	LINE/Penelope	522	+
NC_045826.1	3513886	3514259	LINE/R2-Hero	2727	+
NC_045826.1	222100	222343	LINE/L2	759	+
NC_045826.1	613933	614182	LINE/Penelope	731	+
NC_045826.1	4453940	4454883	DNA/TcMar-Tc1	592	+
NC_045826.1	4046142	4048510	LTR	21034	+
NC_045826.1	470655	470789	LINE/Penelope	699	+
NC_045826.1	3586356	3586622	RC/Helitron	631	+
NC_045826.1	5318699	5319201	Simple_repeat	676	+
NC_045826.1	416769	417218	LINE/R2-Hero	3789	+
NC_045826.1	1452920	1453037	LTR	625	+
NC_045826.1	4398477	4398773	LTR	1886	+
NC_045826.1	5410101	5410215	RC/Helitron	792	+
NC_045826.1	1685582	1686629	LINE/R2-Hero	7246	+
NC_045826.1	3980035	3980241	Unknown	422	+
NC_045826.1	4426115	4426355	RC/Helitron	427	+
NC_045826.1	2247853	2248133	Unknown	1623	+
NC_045826.1	6744117	6744303	LTR	543	+
NC_045826.1	6137234	6137883	LINE/R2-Hero	3659	+
NC_045826.1	2454023	2454579	LINE/CR1-Zenon	596	+
NC_045826.1	6990256	6990492	LINE/R2-Hero	1652	+
NC_045826.1	3182541	3183388	RC/Helitron	4392	+
NC_045826.1	5037669	5038225	RC/Helitron	2085	+
NC_045826.1	4719751	4720193	DNA/TcMar-Tc1	2268	+
NC_045826.1	549067	549799	LINE/R2-Hero	4837	+
NC_045826.1	5170584	5170822	LINE/Penelope	1056	+
NC_045826.1	2516600	2516762	LTR/Gypsy	507	+
NC_045826.1	4499206	4499644	LINE/R2-Hero	3378	+
NC_045826.1	1810547	1810716	LINE/R1	958	+
NC_045826.1	206276	206567	LINE/Penelope	764	+
NC_045826.1	2339284	2339512	Unknown	1525	+
NC_045826.1	6442100	6442374	Unknown	645	+
NC_045826.1	6344682	6344787	LINE/Penelope	648	+
NC_045826.1	3058909	3059289	Simple_repeat	720	+
NC_045826.1	1189678	1190517	LINE/R2-Hero	1365	+
NC_045826.1	1789766	1790050	LINE/Penelope	532	+
NC_045826.1	1074962	1075372	Unknown	653	+
NC_045826.1	4628344	4628636	DNA	1275	+
NC_045826.1	1610084	1610383	SINE	2272	+
NC_045826.1	5775926	5776123	LINE/R2-Hero	1289	+
NC_045826.1	6807242	6807345	LINE/Penelope	470	+
NC_045826.1	793820	794406	RC/Helitron	4462	+
NC_045826.1	5132101	5132350	RC/Helitron	420	+
NC_045826.1	1892909	1893649	RC/Helitron	4823	+
NC_045826.1	2083698	2083861	LINE/Penelope	1146	+
NC_045826.1	3415990	3416172	LTR/Gypsy	661	+
NC_045826.1	6176638	6177031	LINE/Penelope	1067	+
NC_045826.1	2254664	2255559	DNA/TcMar-Mariner	2212	+
NC_045826.1	4807638	4807915	SINE	2101	+
NC_045826.1	2709018	2709217	Unknown	1057	+
NC_045826.1	1801054	1801155	LTR	698	+
NC_045826.1	5281487	5281722	LINE/R2-Hero	1597	+
NC_045826.1	1091811	1092185	LINE/Penelope	3323	+
NC_045826.1	2202073	2202271	LINE/Penelope	759	+
NC_045826.1	1781775	1781996	DNA/TcMar-Mariner	1416	+
NC_045826.1	1185911	1186028	LINE/Penelope	649	+
NC_045826.1	722335	722446	LINE/Penelope	440	+
NC_045826.1	6558499	6558809	LINE/R2-Hero	1740	+
NC_045826.1	5414380	5414569	LINE/Penelope	858	+
NC_045826.1	7001260	7001370	LINE/Penelope	837	+
NC_045826.1	6851003	6851170	Unknown	451	+
NC_045826.1	2536209	2536526	RC/Helitron	578	+
NC_045826.1	6568238	6568349	LINE/Penelope	570	+
NC_045826.1	2616947	2617576	LTR	531	+
NC_045826.1	5838145	5838265	Unknown	665	+
NC_045826.1	6251691	6251889	LTR/Gypsy	1097	+
NC_045826.1	848119	848674	RC/Helitron	3791	+
NC_045826.1	5747819	5748030	Unknown	1031	+
NC_045826.1	4500607	4500806	LINE/Penelope	631	+
NC_045826.1	220160	220342	LINE/R2-Hero	1234	+
NC_045826.1	1892305	1892677	Unknown	2945	+
NC_045826.1	5058397	5058688	Unknown	1702	+
NC_045826.1	6997063	6997329	SINE	1825	+
NC_045826.1	4593402	4593578	LINE/RTE-RTE	1040	+
NC_045826.1	5370614	5371181	LINE/Penelope	4374	+
NC_045826.1	4986880	4987143	LINE/Penelope	600	+
NC_045826.1	3677814	3677972	LINE/RTE-BovB	829	+
NC_045826.1	1138973	1139286	SINE	2156	+
NC_045826.1	3975292	3975411	LINE/Penelope	1004	+
NC_045826.1	3220345	3220618	LINE/Penelope	938	+
NC_045826.1	7356862	7357315	Unknown	1540	+
NC_045826.1	2345035	2345681	Unknown	1931	+
NC_045826.1	7203847	7203969	LINE/Penelope	710	+
NC_045826.1	6502841	6503455	RC/Helitron	4296	+
NC_045826.1	5290232	5290460	LINE/L2	1028	+
NC_045826.1	2670899	2671052	LINE/R2-Hero	1054	+
NC_045826.1	421913	422362	LINE/R2-Hero	3772	+
NC_045826.1	2862874	2863215	RC/Helitron	1919	+
NC_045826.1	4470115	4470405	SINE	2269	+
NC_045826.1	2923636	2923834	Unknown	456	+
NC_045826.1	6746943	6747058	Simple_repeat	406	+
NC_045826.1	2981525	2981806	DNA/hAT-Ac	1324	+
NC_045826.1	6236672	6236801	LINE/Penelope	489	+
NC_045826.1	401267	401565	SINE	2464	+
NC_045826.1	5982063	5982339	Unknown	1448	+
NC_045826.1	667229	667447	Unknown	556	+
NC_045826.1	6167097	6167452	LINE/RTE-BovB	669	+
NC_045826.1	5592797	5593018	DNA/TcMar-Tc1	782	+
NC_045826.1	5943731	5943833	LTR	515	+
NC_045826.1	6318577	6319208	LTR/Gypsy	581	+
NC_045826.1	6290292	6290526	LINE/Penelope	1072	+
NC_045826.1	5596259	5596584	DNA/TcMar-Tc1	1343	+
NC_045826.1	2749081	2749265	LINE/R2-Hero	1308	+
NC_045826.1	1854427	1854528	LTR	731	+
NC_045826.1	2656535	2658486	LINE/Penelope	17621	+
NC_045826.1	3318362	3318488	LINE/R2-Hero	968	+
NC_045826.1	203951	204242	LINE/Penelope	691	+
NC_045826.1	6401874	6402002	LINE/Penelope	687	+
NC_045826.1	122555	123110	LTR/Copia	480	+
NC_045826.1	1254833	1255109	Unknown	2217	+
NC_045826.1	175001	175987	DNA/TcMar-Tc1	8915	+
NC_045826.1	1641220	1641490	Unknown	772	+
NC_045826.1	1649376	1649712	Unknown	1987	+
NC_045826.1	5870403	5871050	LINE/R2-Hero	4121	+
NC_045826.1	249603	249727	DNA/hAT-Charlie	409	+
NC_045826.1	2107947	2108095	LINE/Penelope	762	+
NC_045826.1	426158	426299	LINE/Penelope	797	+
NC_045826.1	3623379	3623638	LTR/Gypsy	932	+
NC_045826.1	3037398	3037945	RC/Helitron	2434	+
NC_045826.1	1743000	1743196	LINE/RTE-BovB	501	+
NC_045826.1	532406	532546	LINE/Penelope	858	+
NC_045826.1	7190557	7190670	LINE/Penelope	477	+
NC_045826.1	2825884	2826066	RC/Helitron	1233	+
NC_045826.1	6158609	6158760	LINE/Penelope	935	+
NC_045826.1	1697652	1697829	LINE/Penelope	555	+
NC_045826.1	6474312	6474441	LTR/Gypsy	716	+
NC_045826.1	420605	421472	RC/Helitron	4008	+
NC_045826.1	6023110	6024845	LINE/L2	12867	+
NC_045826.1	5801496	5801693	LINE/R2-Hero	1200	+
NC_045826.1	179623	179731	LTR	424	+
NC_045826.1	1698706	1698840	LINE/Penelope	478	+
NC_045826.1	5487929	5488264	DNA/hAT-Ac	495	+
NC_045826.1	175987	176307	Unknown	2160	+
NC_045826.1	2457659	2457773	LINE/Penelope	724	+
NC_045826.1	2882135	2882363	LINE/R2-Hero	1558	+
NC_045826.1	4549618	4549838	LINE/R1	1310	+
NC_045826.1	5395586	5395823	LTR	449	+
NC_045826.1	5374129	5374325	LINE/Penelope	593	+
NC_045826.1	7219021	7221620	LINE/RTE-RTE	11082	+
NC_045826.1	1075384	1075530	RC/Helitron	477	+
NC_045826.1	6802247	6802453	LINE/Penelope	816	+
NC_045826.1	831454	831640	SINE	1172	+
NC_045826.1	6971933	6972108	Simple_repeat	535	+
NC_045826.1	2349703	2349911	Unknown	650	+
NC_045826.1	4222287	4222662	Unknown	1577	+
NC_045826.1	981321	981513	LTR/Gypsy	940	+
NC_045826.1	3266768	3266936	SINE	444	+
NC_045826.1	5593294	5593757	DNA/TcMar-Tc1	448	+
NC_045826.1	3621772	3621903	LINE/Dong-R4	467	+
NC_045826.1	3593599	3593752	Unknown	472	+
NC_045826.1	6615182	6617160	LINE/Penelope	17634	+
NC_045826.1	2001632	2002012	LTR/Gypsy	629	+
NC_045826.1	4838772	4839188	LINE/Penelope	675	+
NC_045826.1	428692	428812	LINE/L2	828	+
NC_045826.1	4773299	4773437	LINE/Penelope	867	+
NC_045826.1	6155865	6157332	LINE/R2-Hero	818	+
NC_045826.1	6411702	6411957	LINE/Penelope	790	+
NC_045826.1	6547999	6548102	LTR/Gypsy	602	+
NC_045826.1	3723967	3724134	LINE/Penelope	468	+
NC_045826.1	2406832	2407015	RC/Helitron	988	+
NC_045826.1	6167579	6167959	LINE/RTE-BovB	575	+
NC_045826.1	2789608	2789775	RC/Helitron	1303	+
NC_045826.1	5045354	5045480	LINE/Penelope	508	+
NC_045826.1	4860847	4861148	SINE	2495	+
NC_045826.1	3445765	3445899	LINE/Penelope	572	+
NC_045826.1	5117543	5117653	LINE/Penelope	642	+
NC_045826.1	1196634	1196807	LINE/Penelope	615	+
NC_045826.1	2053992	2054295	SINE	2232	+
NC_045826.1	5705967	5706086	LINE/R2-Hero	861	+
NC_045826.1	2278237	2278507	Unknown	636	+
NC_045826.1	4834147	4835080	LINE/Penelope	6679	+
NC_045826.1	4315278	4317161	LINE/Penelope	17035	+
NC_045826.1	1269482	1270455	Simple_repeat	1268	+
NC_045826.1	2995202	2995332	LINE/RTE-BovB	692	+
NC_045826.1	3079770	3079931	LINE/Penelope	719	+
NC_045826.1	6059334	6059585	LINE/R2-Hero	1338	+
NC_045826.1	3506540	3506958	LINE/CR1	491	+
NC_045826.1	4730755	4730966	LTR/Copia	413	+
NC_045826.1	1787679	1787805	LINE/Penelope	427	+
NC_045826.1	2646392	2646520	LINE/Penelope	682	+
NC_045826.1	1117549	1118301	LINE/R2-Hero	6460	+
NC_045826.1	7103832	7104046	Unknown	1013	+
NC_045826.1	24702	24831	LINE/R2-Hero	527	+
NC_045826.1	1739886	1740096	LINE/RTE-BovB	430	+
NC_045826.1	4220085	4220355	Unknown	734	+
NC_045826.1	4967631	4967953	Unknown	2210	+
NC_045826.1	1323813	1324440	DNA/TcMar-Tc1	5703	+
NC_045826.1	392355	392820	RC/Helitron	3578	+
NC_045826.1	2867840	2869055	DNA/TcMar-Tc1	10997	+
NC_045826.1	3886242	3887277	LINE/Penelope	5137	+
NC_045826.1	1179729	1179907	LTR/Gypsy	908	+
NC_045826.1	5123997	5124218	LINE/R2-Hero	1529	+
NC_045826.1	3016261	3016404	LINE/Penelope	844	+
NC_045826.1	391549	391829	RC/Helitron	1103	+
NC_045826.1	3134340	3134487	LINE/Penelope	879	+
NC_045826.1	2180730	2180917	LINE/RTE-BovB	1219	+
NC_045826.1	2041023	2041206	LINE/R2-Hero	1429	+
NC_045826.1	2121177	2121350	LTR/Gypsy	868	+
NC_045826.1	2889756	2889889	RC/Helitron	703	+
NC_045826.1	1421208	1421352	SINE	858	+
NC_045826.1	3946488	3946604	LINE/Penelope	708	+
NC_045826.1	1363103	1363300	LTR	760	+
NC_045826.1	4246914	4247284	Unknown	1649	+
NC_045826.1	6928029	6928170	LINE/Penelope	528	+
NC_045826.1	1165470	1165592	LTR	607	+
NC_045826.1	6824993	6825114	LINE/R2-Hero	802	+
NC_045826.1	2451027	2451158	LINE/Penelope	626	+
NC_045826.1	2442013	2442464	DNA/TcMar-Mariner	702	+
NC_045826.1	579979	580678	Unknown	1091	+
NC_045826.1	476782	476916	LINE/Penelope	699	+
NC_045826.1	3285143	3285492	Unknown	2419	+
NC_045826.1	4625139	4625381	LINE/R2-Hero	1656	+
NC_045826.1	2736610	2736909	SINE	2422	+
NC_045826.1	5292532	5292901	LINE/L2	2031	+
NC_045826.1	6004070	6004215	LINE/Penelope	614	+
NC_045826.1	1924677	1925496	DNA/CMC-Chapaev-3	1055	+
NC_045826.1	3401724	3402065	Unknown	2182	+
NC_045826.1	2239504	2239672	SINE	1426	+
NC_045826.1	4324300	4324503	LTR/Gypsy	1133	+
NC_045826.1	2239670	2239932	Unknown	1865	+
NC_045826.1	1711013	1711199	LINE/Penelope	554	+
NC_045826.1	1644182	1644381	SINE	779	+
NC_045826.1	3900350	3900480	LINE/Penelope	532	+
NC_045826.1	1124647	1125253	RC/Helitron	4629	+
NC_045826.1	107843	108033	SINE	623	+
NC_045826.1	3310600	3310709	LINE/R2-Hero	632	+
NC_045826.1	1994792	1995056	LINE/Penelope	898	+
NC_045826.1	3453276	3453410	LINE/Penelope	568	+
NC_045826.1	4906817	4906968	LINE/Penelope	863	+
NC_045826.1	6746173	6746590	DNA/TcMar-Tc1	3726	+
NC_045826.1	3835011	3835330	Unknown	2514	+
NC_045826.1	1702379	1702568	Unknown	481	+
NC_045826.1	4919099	4919312	LINE/R1	843	+
NC_045826.1	6765131	6765308	LINE/R1	848	+
NC_045826.1	6630713	6630889	LTR/Gypsy	800	+
NC_045826.1	683988	684133	LTR/Gypsy	546	+
NC_045826.1	2060822	2061125	SINE	2259	+
NC_045826.1	1326425	1326527	Unknown	491	+
NC_045826.1	1079972	1080516	LINE/R2-Hero	3730	+
NC_045826.1	4319859	4320157	Unknown	1534	+
NC_045826.1	4242213	4242601	LINE/Penelope	1441	+
NC_045826.1	739331	739777	LINE/L2	472	+
NC_045826.1	3684680	3684878	LTR/Gypsy	781	+
NC_045826.1	3027669	3027846	LTR/Gypsy	795	+
NC_045826.1	184882	185485	RC/Helitron	4336	+
NC_045826.1	7121738	7122136	RC/Helitron	1386	+
NC_045826.1	2773836	2774188	Unknown	1054	+
NC_045826.1	4958394	4958606	LINE/R1	1245	+
NC_045826.1	3777936	3778072	LINE/Penelope	411	+
NC_045826.1	4529478	4529912	RC/Helitron	518	+
NC_045826.1	1692045	1692222	LINE/Penelope	555	+
NC_045826.1	5999258	5999367	LINE/Penelope	410	+
NC_045826.1	3015503	3015607	LTR	667	+
NC_045826.1	798455	798722	RC/Helitron	542	+
NC_045826.1	1930397	1930517	RC/Helitron	615	+
NC_045826.1	1775770	1775886	LTR	465	+
NC_045826.1	3939480	3939759	Unknown	786	+
NC_045826.1	3562390	3562523	LINE/I-Jockey	467	+
NC_045826.1	7087394	7087511	LINE/RTE-RTE	480	+
NC_045826.1	850115	850244	LINE/Penelope	723	+
NC_045826.1	5495023	5495160	LINE/Penelope	742	+
NC_045826.1	6302672	6302796	Simple_repeat	500	+
NC_045826.1	442869	443320	Unknown	3254	+
NC_045826.1	2660427	2660602	LINE/Penelope	781	+
NC_045826.1	6951752	6951910	LINE/RTE-BovB	688	+
NC_045826.1	7042417	7042683	SINE	1780	+
NC_045826.1	5841657	5841883	LTR	551	+
NC_045826.1	6978121	6978245	LINE/Penelope	467	+
NC_045826.1	6980752	6980993	LINE/RTE-RTE	500	+
NC_045826.1	3898341	3898471	LINE/Penelope	532	+
NC_045826.1	4559808	4559940	Unknown	691	+
NC_045826.1	5061522	5061993	RC/Helitron	2947	+
NC_045826.1	5162428	5162721	LINE/RTE-RTE	536	+
NC_045826.1	234792	234937	LINE/Penelope	671	+
NC_045826.1	1168231	1168348	LINE/R1	845	+
NC_045826.1	3910121	3910493	LINE/R1	2787	+
NC_045826.1	3136446	3136574	LINE/Penelope	722	+
NC_045826.1	2648383	2648605	LTR/Gypsy	433	+
NC_045826.1	4872184	4872571	LINE/CR1-Zenon	750	+
NC_045826.1	3585624	3585777	Unknown	472	+
NC_045826.1	2215354	2215545	LINE/R2-Hero	1173	+
NC_045826.1	1829262	1829410	LINE/Penelope	906	+
NC_045826.1	5143596	5143788	Unknown	1338	+
NC_045826.1	5211994	5212223	LTR	712	+
NC_045826.1	4821855	4821988	LTR	580	+
NC_045826.1	3327336	3327649	RC/Helitron	861	+
NC_045826.1	6748577	6748819	Unknown	1299	+
NC_045826.1	444633	444805	LINE/R2-Hero	1127	+
NC_045826.1	2911419	2911555	LTR	577	+
NC_045826.1	5137283	5137394	LINE/Penelope	551	+
NC_045826.1	4311329	4311532	LINE/Penelope	1337	+
NC_045826.1	3644427	3645863	Unknown	964	+
NC_045826.1	3060105	3060653	RC/Helitron	2382	+
NC_045826.1	1799808	1800025	LINE/Penelope	730	+
NC_045826.1	1937319	1937438	LINE/Penelope	987	+
NC_045826.1	1031824	1031938	LTR	519	+
NC_045826.1	2466504	2466653	LINE/Penelope	941	+
NC_045826.1	216635	216817	LINE/R2-Hero	1234	+
NC_045826.1	5745311	5745466	LINE/Penelope	963	+
NC_045826.1	3874559	3874761	LTR/Gypsy	1197	+
NC_045826.1	2681219	2681359	LINE/R2-Hero	733	+
NC_045826.1	3461826	3461963	Unknown	649	+
NC_045826.1	2019453	2019834	LTR/Gypsy	697	+
NC_045826.1	6157745	6158351	LINE/R2-Hero	3898	+
NC_045826.1	6763046	6763241	LINE/R2-Hero	1380	+
NC_045826.1	2865528	2865689	LINE/R2-Hero	1110	+
NC_045826.1	2914603	2915280	Unknown	1159	+
NC_045826.1	6294451	6294567	LINE/Penelope	539	+
NC_045826.1	4982354	4982751	LINE/RTE-RTE	686	+
NC_045826.1	2239918	2240050	SINE	939	+
NC_045826.1	3319637	3319808	Unknown	434	+
NC_045826.1	2318406	2318586	LTR/Gypsy	955	+
NC_045826.1	2232593	2234491	LINE/R2-Hero	14439	+
NC_045826.1	7104405	7104549	LINE/Penelope	847	+
NC_045826.1	6316410	6318166	LINE/Penelope	15909	+
NC_045826.1	2521530	2521821	LTR	1249	+
NC_045826.1	5878278	5878787	LINE/R2-Hero	2743	+
NC_045826.1	1779492	1780121	LINE/Penelope	2691	+
NC_045826.1	3889646	3890267	LINE/Penelope	639	+
NC_045826.1	3807665	3808038	LINE/CR1-Zenon	836	+
NC_045826.1	7197729	7197882	LINE/Penelope	650	+
NC_045826.1	1685364	1685506	RC/Helitron	581	+
NC_045826.1	3909970	3910095	LTR	855	+
NC_045826.1	3504122	3504495	LINE/R2-Hero	2727	+
NC_045826.1	271648	271852	Unknown	1156	+
NC_045826.1	1854688	1854871	LINE/R2-Hero	1214	+
NC_045826.1	1753659	1753760	LINE/Penelope	523	+
NC_045826.1	4222961	4224193	Unknown	5086	+
NC_045826.1	3054253	3054419	LINE/R2-Hero	1038	+
NC_045826.1	1316932	1319323	LINE/RTE-RTE	793	+
NC_045826.1	1617786	1617899	Unknown	404	+
NC_045826.1	5067080	5067798	LINE/RTE-BovB	6093	+
NC_045826.1	791687	791798	LINE/Penelope	660	+
NC_045826.1	3543631	3543924	SINE	2387	+
NC_045826.1	3190817	3190962	SINE	835	+
NC_045826.1	1333572	1333988	LINE/R2-Hero	2564	+
NC_045826.1	4284474	4284959	LINE/CR1-Zenon	967	+
NC_045826.1	1591321	1592021	RC/Helitron	4950	+
NC_045826.1	6944839	6945063	LINE/Penelope	1227	+
NC_045826.1	4443884	4444034	LINE/Penelope	702	+
NC_045826.1	4188484	4189249	DNA/TcMar-Tc1	600	+
NC_045826.1	5291258	5291383	RC/Helitron	409	+
NC_045826.1	5460849	5460963	LINE/Penelope	988	+
NC_045826.1	1234464	1234629	DNA/TcMar-Tc1	455	+
NC_045826.1	266451	267641	LINE/CR1	1441	+
NC_045826.1	3676298	3677020	LINE/R2-Hero	3707	+
NC_045826.1	414700	416328	RC/Helitron	5594	+
NC_045826.1	1419235	1419359	LINE/Penelope	743	+
NC_045826.1	7096462	7096635	RC/Helitron	1137	+
NC_045826.1	5138363	5138555	Unknown	1338	+
NC_045826.1	3601707	3601972	RC/Helitron	637	+
NC_045826.1	3156055	3156182	LINE/R2-Hero	889	+
NC_045826.1	165	268	LINE/Penelope	622	+
NC_045826.1	5372135	5373006	LINE/Penelope	4314	+
NC_045826.1	2002272	2003290	LTR/Gypsy	861	+
NC_045826.1	3907406	3908714	DNA/TcMar-Mariner	7217	+
NC_045826.1	6267150	6267510	Unknown	1746	+
NC_045826.1	728339	728456	LINE/Penelope	527	+
NC_045826.1	6434503	6434617	LINE/Penelope	531	+
NC_045826.1	748638	748842	LINE/Penelope	623	+
NC_045826.1	457551	458245	RC/Helitron	878	+
NC_045826.1	6232310	6232504	RC/Helitron	426	+
NC_045826.1	6982699	6983555	Simple_repeat	853	+
NC_045826.1	1864498	1864777	Unknown	801	+
NC_045826.1	2154743	2154923	LINE/Penelope	824	+
NC_045826.1	5439711	5440007	Unknown	1836	+
NC_045826.1	3202620	3203280	RC/Helitron	757	+
NC_045826.1	5354	5580	LINE/R2-Hero	1168	+
NC_045826.1	1276707	1276867	LINE/Penelope	831	+
NC_045826.1	3077074	3077195	LINE/Penelope	849	+
NC_045826.1	1922256	1922654	Unknown	1842	+
NC_045826.1	6147791	6148131	Simple_repeat	751	+
NC_045826.1	4264031	4264584	LINE/R2-Hero	3913	+
NC_045826.1	7353254	7353814	LTR/Copia	610	+
NC_045826.1	6609110	6609299	LTR/Gypsy	792	+
NC_045826.1	3485275	3485939	RC/Helitron	4665	+
NC_045826.1	4792930	4793078	LINE/Penelope	965	+
NC_045826.1	2192268	2192646	RC/Helitron	2317	+
NC_045826.1	2452919	2453104	LTR/Gypsy	951	+
NC_045826.1	3490212	3490341	RC/Helitron	434	+
NC_045826.1	2345871	2346144	Unknown	2256	+
NC_045826.1	5331928	5332079	LINE/Penelope	859	+
NC_045826.1	1218690	1219022	LINE/Penelope	1683	+
NC_045826.1	894002	894124	LINE/Penelope	767	+
NC_045826.1	4969219	4969375	LINE/Penelope	680	+
NC_045826.1	3278533	3278681	LINE/Penelope	1009	+
NC_045826.1	6651184	6651293	LTR/Gypsy	736	+
NC_045826.1	3008530	3008645	LINE/R2-Hero	820	+
NC_045826.1	5764387	5764767	LINE/RTE-BovB	533	+
NC_045826.1	4868074	4868356	RC/Helitron	808	+
NC_045826.1	3388772	3389510	DNA/TcMar-Mariner	3864	+
NC_045826.1	6007619	6007824	Unknown	564	+
NC_045826.1	2179004	2179295	LINE/Penelope	1701	+
NC_045826.1	3841653	3841806	LINE/R2-Hero	1192	+
NC_045826.1	4766119	4766742	LINE/Penelope	2546	+
NC_045826.1	2770220	2770418	LINE/R2-Hero	1253	+
NC_045826.1	6150352	6150546	SINE	1336	+
NC_045826.1	2331478	2331764	Unknown	1258	+
NC_045826.1	270481	270593	LINE/R2-Hero	663	+
NC_045826.1	5781559	5781737	LTR	643	+
NC_045826.1	1781467	1781784	DNA/TcMar-Mariner	2204	+
NC_045826.1	5766382	5766525	LINE/Penelope	746	+
NC_045826.1	3978201	3978319	LINE/Penelope	422	+
NC_045826.1	4324690	4324815	DNA/TcMar-Mariner	481	+
NC_045826.1	2699999	2701540	DNA/TcMar-Tc1	14132	+
NC_045826.1	3384194	3384766	LINE/Penelope	797	+
NC_045826.1	1827313	1827819	LINE/Penelope	1565	+
NC_045826.1	3516079	3516497	LINE/CR1	488	+
NC_045826.1	3316054	3316194	LINE/Penelope	691	+
NC_045826.1	3342925	3343042	RC/Helitron	671	+
NC_045826.1	206870	207481	RC/Helitron	4504	+
NC_045826.1	2988466	2988829	Unknown	2513	+
NC_045826.1	3877326	3877528	LTR/Gypsy	1197	+
NC_045826.1	4558953	4559158	Unknown	680	+
NC_045826.1	1930517	1930657	Unknown	494	+
NC_045826.1	7008796	7008928	LINE/Penelope	464	+
NC_045826.1	1692840	1693065	LTR	980	+
NC_045826.1	6319805	6320699	LTR/Gypsy	1059	+
NC_045826.1	2811181	2811381	LINE/L2	956	+
NC_045826.1	5362505	5363097	LINE/Penelope	4329	+
NC_045826.1	5087515	5087880	LINE/Penelope	618	+
NC_045826.1	5167938	5168296	LINE/Penelope	780	+
NC_045826.1	2327414	2327562	LINE/Penelope	662	+
NC_045826.1	2251426	2252252	LINE/Penelope	1940	+
NC_045826.1	7352098	7353103	LTR/Copia	1367	+
NC_045826.1	4626953	4627280	LTR	2648	+
NC_045826.1	5272443	5272721	SINE	2152	+
NC_045826.1	6785419	6785590	LINE/R2-Hero	1165	+
NC_045826.1	4800584	4801121	RC/Helitron	3031	+
NC_045826.1	3963136	3963456	Unknown	2509	+
NC_045826.1	1439199	1439826	DNA/TcMar-Tc1	5654	+
NC_045826.1	6202769	6203290	DNA/TcMar-Mariner	656	+
NC_045826.1	3201713	3202236	DNA/TcMar-Tc1	4275	+
NC_045826.1	1804032	1804143	LINE/Penelope	569	+
NC_045826.1	2981806	2981917	LINE/Penelope	531	+
NC_045826.1	5940524	5940692	Unknown	957	+
NC_045826.1	4680612	4680793	LTR/Gypsy	782	+
NC_045826.1	4200919	4201275	Unknown	1380	+
NC_045826.1	1869104	1869381	SINE	1487	+
NC_045826.1	3870373	3870641	RC/Helitron	562	+
NC_045826.1	31042	31162	SINE	1003	+
NC_045826.1	792049	792239	LINE/R2-Hero	1233	+
NC_045826.1	5592511	5592693	LTR/Gypsy	875	+
NC_045826.1	1056574	1056679	LINE/L2	649	+
NC_045826.1	5389030	5389341	LTR	1380	+
NC_045826.1	2119350	2119467	LINE/Penelope	576	+
NC_045826.1	6910600	6910747	LINE/Penelope	1282	+
NC_045826.1	6659226	6659529	Unknown	1364	+
NC_045826.1	7023374	7023552	Unknown	554	+
NC_045826.1	4482774	4482911	Unknown	1158	+
NC_045826.1	5284943	5285319	RC/Helitron	2471	+
NC_045826.1	6163667	6163794	LINE/Penelope	594	+
NC_045826.1	993194	993320	LINE/Penelope	631	+
NC_045826.1	1989930	1990091	LTR/Gypsy	636	+
NC_045826.1	2312148	2313154	LINE/R2-Hero	6840	+
NC_045826.1	3943879	3944017	Unknown	430	+
NC_045826.1	5405030	5405285	RC/Helitron	1738	+
NC_045826.1	2716397	2716499	LTR/Gypsy	413	+
NC_045826.1	5276888	5277348	LTR	3379	+
NC_045826.1	1627665	1628459	LINE/RTE-RTE	4930	+
NC_045826.1	6248467	6248653	LTR/Gypsy	946	+
NC_045826.1	4634827	4634981	DNA/TcMar-Mariner	1194	+
NC_045826.1	3498647	3498758	LINE/Penelope	472	+
NC_045826.1	3983204	3984214	LINE/R2-Hero	4789	+
NC_045826.1	5097601	5097820	LINE/R2-Hero	1106	+
NC_045826.1	2998137	2998308	RC/Helitron	1270	+
NC_045826.1	715925	716113	LTR/Gypsy	1023	+
NC_045826.1	2630815	2631317	DNA/hAT-Ac	1989	+
NC_045826.1	1908487	1908754	DNA/TcMar-Mariner	475	+
NC_045826.1	6886076	6886276	Unknown	466	+
NC_045826.1	2466817	2466997	LTR/Gypsy	577	+
NC_045826.1	3887583	3888008	LINE/Penelope	639	+
NC_045826.1	540355	540547	LTR/Gypsy	786	+
NC_045826.1	782546	782666	LINE/Penelope	743	+
NC_045826.1	7172388	7173356	LINE/R2-Hero	5588	+
NC_045826.1	1443540	1443884	LINE/CR1-Zenon	636	+
NC_045826.1	5932212	5932316	LINE/Penelope	484	+
NC_045826.1	4591564	4591776	LINE/CR1-Zenon	437	+
NC_045826.1	2966792	2966919	LINE/R2-Hero	900	+
NC_045826.1	572053	572193	LINE/Penelope	849	+
NC_045826.1	2071199	2071377	LINE/Penelope	1490	+
NC_045826.1	947516	947655	LINE/Penelope	626	+
NC_045826.1	4961076	4961628	LINE/R2-Hero	3559	+
NC_045826.1	4461414	4461567	DNA/TcMar-Tc1	673	+
NC_045826.1	3011810	3011930	RC/Helitron	459	+
NC_045826.1	1694854	1694963	LINE/Penelope	470	+
NC_045826.1	6860544	6860711	Unknown	451	+
NC_045826.1	6070858	6071159	SINE	2504	+
NC_045826.1	3386558	3387223	LINE/R1	529	+
NC_045826.1	1298154	1298389	LINE/Penelope	1213	+
NC_045826.1	669024	669746	RC/Helitron	5371	+
NC_045826.1	4897139	4897241	LINE/Penelope	526	+
NC_045826.1	4511887	4512018	LINE/Penelope	612	+
NC_045826.1	4973364	4973982	DNA/hAT-Charlie	2996	+
NC_045826.1	1785317	1785706	Unknown	2810	+
NC_045826.1	2477780	2477913	LINE/R2-Hero	840	+
NC_045826.1	168697	169170	RC/Helitron	3314	+
NC_045826.1	273630	273927	SINE	2507	+
NC_045826.1	2003897	2004042	Unknown	419	+
NC_045826.1	3428207	3428792	LINE/Penelope	3754	+
NC_045826.1	3427931	3428209	Unknown	1637	+
NC_045826.1	4466087	4466379	SINE	2200	+
NC_045826.1	5594456	5594671	LINE/Penelope	403	+
NC_045826.1	6379433	6379576	LTR	938	+
NC_045826.1	3001900	3002055	LINE/R1	444	+
NC_045826.1	6805238	6805498	Simple_repeat	838	+
NC_045826.1	716453	717358	DNA/TcMar-Tc1	564	+
NC_045826.1	3383518	3383905	LINE/Penelope	2421	+
NC_045826.1	6919849	6920003	LTR/Gypsy	522	+
NC_045826.1	6692046	6692206	LINE/Penelope	773	+
NC_045826.1	6100478	6100614	LINE/R2-Hero	999	+
NC_045826.1	4201446	4202678	Unknown	5086	+
NC_045826.1	3228024	3228162	LINE/Penelope	631	+
NC_045826.1	503784	503885	SINE	731	+
NC_045826.1	7159211	7159571	LINE/R2-Hero	2571	+
NC_045826.1	147073	147185	LINE/RTE-BovB	498	+
NC_045826.1	2892840	2893135	LINE/Penelope	1281	+
NC_045826.1	3918395	3919713	DNA/TcMar-Mariner	7201	+
NC_045826.1	4028101	4028210	LINE/Penelope	679	+
NC_045826.1	6910749	6911048	LINE/R2-Hero	1719	+
NC_045826.1	2773649	2773885	Simple_repeat	577	+
NC_045826.1	1505540	1506957	LINE/R2-Hero	9249	+
NC_045826.1	1629563	1630363	LINE/RTE-RTE	4971	+
NC_045826.1	2980943	2981108	DNA/hAT-Ac	788	+
NC_045826.1	2725896	2726065	LINE/R2-Hero	1037	+
NC_045826.1	1954026	1954226	LTR/Gypsy	885	+
NC_045826.1	2305602	2305720	LINE/Penelope	568	+
NC_045826.1	1950101	1950265	LINE/Penelope	453	+
NC_045826.1	143493	143640	LINE/Penelope	862	+
NC_045826.1	651823	651946	LINE/RTE-RTE	419	+
NC_045826.1	186073	186324	Simple_repeat	675	+
NC_045826.1	4848589	4848740	LTR/Gypsy	674	+
NC_045826.1	3366754	3366903	LINE/Penelope	790	+
NC_045826.1	2707650	2707768	LINE/Penelope	686	+
NC_045826.1	1982108	1982441	Unknown	1205	+
NC_045826.1	1998156	1998358	LTR/Gypsy	1108	+
NC_045826.1	50746	50863	LINE/Penelope	1043	+
NC_045826.1	3425919	3426183	Unknown	1581	+
NC_045826.1	5128421	5128646	RC/Helitron	495	+
NC_045826.1	5366635	5366782	LTR/Gypsy	834	+
NC_045826.1	3232928	3233066	LINE/Penelope	647	+
NC_045826.1	1280954	1281087	LINE/Penelope	762	+
NC_045826.1	5932245	5932419	LTR	892	+
NC_045826.1	6293312	6293552	LINE/R2-Hero	1460	+
NC_045826.1	997936	998084	LINE/R2-Hero	871	+
NC_045826.1	2157022	2157210	LTR/Gypsy	997	+
NC_045826.1	6761493	6761605	LINE/Penelope	659	+
NC_045826.1	2392044	2392223	LTR/Gypsy	852	+
NC_045826.1	5934137	5934358	Unknown	1357	+
NC_045826.1	4008373	4008591	DNA/hAT-Charlie	431	+
NC_045826.1	2986454	2986575	LTR	601	+
NC_045826.1	3031742	3031908	LINE/R2-Hero	1038	+
NC_045826.1	1341811	1341914	LINE/Penelope	511	+
NC_045826.1	2919264	2919629	Unknown	2861	+
NC_045826.1	5684281	5684531	Unknown	1593	+
NC_045826.1	4561442	4561613	Unknown	537	+
NC_045826.1	2186215	2187179	DNA/TcMar-Mariner	692	+
NC_045826.1	1513771	1514063	RC/Helitron	1063	+
NC_045826.1	3788629	3788823	LINE/R2-Hero	1492	+
NC_045826.1	6200120	6200499	LINE/R2-Hero	2618	+
NC_045826.1	5131570	5131686	LINE/Penelope	535	+
NC_045826.1	2020061	2021486	LTR/Gypsy	494	+
NC_045826.1	1753019	1753151	Unknown	434	+
NC_045826.1	6124531	6124644	Simple_repeat	485	+
NC_045826.1	771572	771856	Unknown	461	+
NC_045826.1	5289628	5289864	Unknown	1354	+
NC_045826.1	6312970	6313115	LINE/Penelope	616	+
NC_045826.1	1259256	1259542	Unknown	561	+
NC_045826.1	6232974	6233126	LINE/R2-Hero	920	+
NC_045826.1	1797644	1797967	Simple_repeat	1283	+
NC_045826.1	399546	399881	LINE/Penelope	1483	+
NC_045826.1	2647785	2647963	Unknown	1162	+
NC_045826.1	5884351	5884652	DNA/hAT-Tip100	846	+
NC_045826.1	1815722	1815954	SINE	1407	+
NC_045826.1	3601013	3601166	Unknown	472	+
NC_045826.1	5357559	5357709	LINE/RTE-BovB	868	+
NC_045826.1	2323675	2323805	Unknown	533	+
NC_045826.1	3277738	3278087	Unknown	2387	+
NC_045826.1	1409843	1409967	LINE/Penelope	743	+
NC_045826.1	689157	689406	LINE/R2-Hero	1152	+
NC_045826.1	1425399	1425578	SINE	1380	+
NC_045826.1	3960755	3962139	Unknown	9561	+
NC_045826.1	2483682	2483822	LINE/R2-Hero	1017	+
NC_045826.1	2382097	2382301	LTR/Gypsy	877	+
NC_045826.1	5357419	5357553	SINE	959	+
NC_045826.1	4801134	4801255	RC/Helitron	591	+
NC_045826.1	3784523	3784871	Unknown	2354	+
NC_045826.1	3357549	3358261	LINE/RTE-BovB	6091	+
NC_045826.1	6780537	6780809	LINE/R2-Hero	1878	+
NC_045826.1	6858483	6858649	LINE/R2-Hero	1152	+
NC_045826.1	3301174	3301468	SINE	1795	+
NC_045826.1	2204492	2204683	LINE/R2-Hero	1173	+
NC_045826.1	4471008	4471175	LINE/R2-Hero	1064	+
NC_045826.1	7078773	7078923	Unknown	897	+
NC_045826.1	1096312	1096498	LINE/R2-Hero	690	+
NC_045826.1	3322567	3322883	LTR/DIRS	857	+
NC_045826.1	883342	883629	LINE/RTE-BovB	707	+
NC_045826.1	5926708	5927675	LINE/R2-Hero	1887	+
NC_045826.1	4228096	4228307	LTR/Gypsy	963	+
NC_045826.1	4823608	4823761	LTR/Gypsy	820	+
NC_045826.1	3000029	3001841	LINE/R1	656	+
NC_045826.1	1242414	1242614	LTR	506	+
NC_045826.1	876765	877139	LINE/R2-Hero	1508	+
NC_045826.1	2197913	2198215	SINE	2446	+
NC_045826.1	1739024	1739570	LINE/RTE-BovB	512	+
NC_045826.1	1076239	1076430	LTR/Gypsy	916	+
NC_045826.1	5792827	5793360	LINE/R2-Hero	2449	+
NC_045826.1	1573190	1573450	LINE/Penelope	1298	+
NC_045826.1	6183055	6183253	LINE/R2-Hero	1247	+
NC_045826.1	1265492	1265933	Unknown	2482	+
NC_045826.1	6238988	6239164	LINE/R2-Hero	1066	+
NC_045826.1	4407555	4407758	LINE/Penelope	891	+
NC_045826.1	6796336	6796852	Simple_repeat	667	+
NC_045826.1	1642328	1642927	RC/Helitron	4318	+
NC_045826.1	123819	124363	LTR/Copia	416	+
NC_045826.1	7357926	7358813	Unknown	3453	+
NC_045826.1	135864	136071	SINE	1644	+
NC_045826.1	350731	350875	LINE/Penelope	592	+
NC_045826.1	3429288	3429427	Unknown	601	+
NC_045826.1	6927458	6927631	LTR/Gypsy	1005	+
NC_045826.1	7349639	7351465	LTR/Gypsy	763	+
NC_045826.1	1297162	1297463	LINE/Penelope	2541	+
NC_045826.1	4196632	4196759	LTR	494	+
NC_045826.1	169758	169866	Simple_repeat	516	+
NC_045826.1	382750	382868	LINE/Penelope	466	+
NC_045826.1	2393990	2394102	LINE/Penelope	939	+
NC_045826.1	2042657	2043448	DNA/TcMar-Mariner	862	+
NC_045826.1	5481214	5481549	DNA/hAT-Ac	478	+
NC_045826.1	4108789	4109080	SINE	1912	+
NC_045826.1	5016057	5016164	LINE/Penelope	935	+
NC_045826.1	1359585	1359782	LTR	760	+
NC_045826.1	718108	718236	SINE	1085	+
NC_045826.1	2087060	2087200	LINE/RTE-BovB	509	+
NC_045826.1	3466092	3466234	LINE/Penelope	555	+
NC_045826.1	204545	204655	RC/Helitron	848	+
NC_045826.1	1143142	1143476	SINE	1931	+
NC_045826.1	1085834	1086142	LINE/R1	1096	+
NC_045826.1	4151906	4152049	DNA	414	+
NC_045826.1	3962528	3962901	LINE/CR1	2343	+
NC_045826.1	3770164	3771410	LINE/Penelope	4713	+
NC_045826.1	3322923	3323102	LINE/Penelope	1549	+
NC_045826.1	2022093	2022238	Unknown	419	+
NC_045826.1	3899469	3899579	LINE/R1	846	+
NC_045826.1	5698873	5699060	LTR/Gypsy	907	+
NC_045826.1	4293865	4294006	DNA/P	422	+
NC_045826.1	900510	900668	LINE/RTE-BovB	806	+
NC_045826.1	449512	449643	SINE	840	+
NC_045826.1	107428	107784	RC/Helitron	2682	+
NC_045826.1	267652	267865	LINE/CR1	493	+
NC_045826.1	673694	673962	Unknown	582	+
NC_045826.1	2442385	2442534	DNA/TcMar-Tc1	626	+
NC_045826.1	553328	553456	LINE/Penelope	468	+
NC_045826.1	7111288	7111412	LINE/RTE-RTE	450	+
NC_045826.1	4966698	4967262	Unknown	1219	+
NC_045826.1	6157590	6157741	LINE/Penelope	953	+
NC_045826.1	3837834	3838051	Unknown	428	+
NC_045826.1	3681406	3681575	LINE/RTE-BovB	691	+
NC_045826.1	6584282	6584656	LINE/R2-Hero	2292	+
NC_045826.1	6095422	6095665	Unknown	937	+
NC_045826.1	5389359	5389620	Unknown	1096	+
NC_045826.1	4631	4932	SINE	2366	+
NC_045826.1	6240368	6240883	LINE/R2-Hero	3536	+
NC_045826.1	2653320	2653482	Unknown	1173	+
NC_045826.1	4408948	4409171	LTR/Gypsy	773	+
NC_045826.1	7143218	7143419	Unknown	434	+
NC_045826.1	1493837	1493981	LINE/Penelope	888	+
NC_045826.1	2045195	2046094	DNA/TcMar-Tc1	8176	+
NC_045826.1	1713627	1713733	LINE/Penelope	546	+
NC_045826.1	715221	715332	LINE/Penelope	440	+
NC_045826.1	4324039	4324300	DNA/TcMar-Mariner	810	+
NC_045826.1	5123296	5123436	LINE/Penelope	672	+
NC_045826.1	7040012	7040391	LINE/I-Jockey	1511	+
NC_045826.1	4632058	4632262	LTR/Gypsy	884	+
NC_045826.1	903110	903412	DNA/TcMar-Tc1	799	+
NC_045826.1	1794373	1794717	LTR	2936	+
NC_045826.1	6247531	6247706	LINE/R2-Hero	1187	+
NC_045826.1	3158907	3159907	LINE/L2	1206	+
NC_045826.1	3129653	3129759	LINE/R2-Hero	718	+
NC_045826.1	5693455	5693556	DNA/P	421	+
NC_045826.1	3186432	3186754	Unknown	1219	+
NC_045826.1	3244693	3244878	LTR/Gypsy	857	+
NC_045826.1	2016087	2016275	LINE/Penelope	700	+
NC_045826.1	6019591	6019734	SINE	1228	+
NC_045826.1	5423384	5424471	LINE/R1	2954	+
NC_045826.1	4291593	4292793	LINE/R2-Hero	6854	+
NC_045826.1	4881424	4881603	LTR/Gypsy	912	+
NC_045826.1	5858959	5859189	Unknown	1413	+
NC_045826.1	852480	852751	LINE/R2-Hero	1681	+
NC_045826.1	3339146	3339720	RC/Helitron	3938	+
NC_045826.1	3303264	3303502	RC/Helitron	468	+
NC_045826.1	1067482	1067750	LTR	454	+
NC_045826.1	1810403	1810506	SINE	754	+
NC_045826.1	6575209	6575402	Unknown	481	+
NC_045826.1	6503601	6503759	LINE/RTE-BovB	899	+
NC_045826.1	2358473	2358822	Unknown	1400	+
NC_045826.1	6779199	6779350	LINE/Penelope	758	+
NC_045826.1	3285938	3286086	LINE/Penelope	1009	+
NC_045826.1	2683964	2684163	LINE/Penelope	678	+
NC_045826.1	5127906	5128017	LINE/Penelope	562	+
NC_045826.1	7078981	7079118	LINE/Penelope	681	+
NC_045826.1	7210681	7211141	LINE/R2-Hero	2384	+
NC_045826.1	5669837	5670422	DNA/TcMar-Tc1	5318	+
NC_045826.1	2015645	2015847	LTR/Gypsy	1101	+
NC_045826.1	4807387	4807634	LINE/Penelope	499	+
NC_045826.1	1513346	1513712	LINE/R2-Hero	1145	+
NC_045826.1	1185284	1185477	LTR/Gypsy	977	+
NC_045826.1	6099737	6100035	Simple_repeat	1283	+
NC_045826.1	2140548	2140695	LINE/Penelope	516	+
NC_045826.1	1479544	1480224	RC/Helitron	680	+
NC_045826.1	4767680	4767891	LTR/Gypsy	852	+
NC_045826.1	1623233	1623392	SINE	882	+
NC_045826.1	1894274	1894408	SINE	814	+
NC_045826.1	6342546	6342725	SINE	1501	-
NC_045826.1	2819592	2819713	LINE/R2-Hero	728	-
NC_045826.1	6405216	6405486	Unknown	2359	-
NC_045826.1	6007712	6007826	LINE/Penelope	605	-
NC_045826.1	3778935	3779082	LTR/Gypsy	546	-
NC_045826.1	4218005	4218321	LINE/Penelope	1717	-
NC_045826.1	400720	400830	LINE/Penelope	570	-
NC_045826.1	6981064	6982192	LINE/R1	1941	-
NC_045826.1	1698091	1698263	LINE/R2-Hero	1413	-
NC_045826.1	6781551	6781703	LINE/Penelope	744	-
NC_045826.1	4852900	4853034	LINE/Penelope	1149	-
NC_045826.1	652499	652742	SINE	2011	-
NC_045826.1	4498903	4499028	RC/Helitron	581	-
NC_045826.1	3993515	3994194	RC/Helitron	4873	-
NC_045826.1	4286697	4286848	LINE/R2-Hero	966	-
NC_045826.1	5740944	5741550	RC/Helitron	4832	-
NC_045826.1	1236760	1236996	LINE/RTE-RTE	588	-
NC_045826.1	2349986	2350118	LTR/Gypsy	428	-
NC_045826.1	1255309	1255420	LTR	526	-
NC_045826.1	6874793	6874938	LINE/Penelope	844	-
NC_045826.1	6120836	6120938	LTR	409	-
NC_045826.1	3699357	3702719	RC/Helitron	9993	-
NC_045826.1	4172548	4172997	DNA/TcMar-Tc1	1082	-
NC_045826.1	1350610	1350771	LTR	608	-
NC_045826.1	7283699	7284529	LTR/Copia	821	-
NC_045826.1	2508489	2508607	LTR/Gypsy	512	-
NC_045826.1	5379678	5379958	Unknown	982	-
NC_045826.1	2409610	2409789	LINE/R2-Hero	1224	-
NC_045826.1	4178528	4178677	LINE/Penelope	627	-
NC_045826.1	2239212	2239478	LINE/Penelope	748	-
NC_045826.1	1939759	1939873	LINE/Penelope	1016	-
NC_045826.1	7315734	7316592	LINE/R2-Hero	3055	-
NC_045826.1	3164598	3164780	LINE/Penelope	495	-
NC_045826.1	127846	128206	DNA/TcMar-Tc1	522	-
NC_045826.1	3260013	3260135	LINE/Penelope	789	-
NC_045826.1	1780938	1781207	Unknown	1620	-
NC_045826.1	571234	571535	Unknown	642	-
NC_045826.1	3916103	3916357	Unknown	1154	-
NC_045826.1	5831710	5831904	Unknown	1192	-
NC_045826.1	5004933	5005204	SINE	1896	-
NC_045826.1	7244130	7244268	LINE/Penelope	600	-
NC_045826.1	2646765	2646884	LINE/RTE-BovB	681	-
NC_045826.1	6865204	6865317	LTR/Gypsy	729	-
NC_045826.1	6040485	6040825	Unknown	2157	-
NC_045826.1	5222942	5223079	LINE/Penelope	641	-
NC_045826.1	1879112	1879575	LINE/Penelope	3032	-
NC_045826.1	4071039	4071222	LINE/R2-Hero	1259	-
NC_045826.1	1974896	1975219	DNA/TcMar-Mariner	2203	-
NC_045826.1	2744292	2744526	LINE/R2-Hero	1867	-
NC_045826.1	360665	360776	LINE/Penelope	529	-
NC_045826.1	280280	280396	LINE/Penelope	734	-
NC_045826.1	2955217	2955695	LINE/R2-Hero	2929	-
NC_045826.1	1413669	1413901	Unknown	916	-
NC_045826.1	7282471	7283218	LTR/Copia	763	-
NC_045826.1	2080355	2081113	DNA/TcMar-Tc1	1348	-
NC_045826.1	6641008	6641462	LINE/Penelope	2776	-
NC_045826.1	2615326	2615532	Unknown	1702	-
NC_045826.1	6380655	6380957	SINE	2461	-
NC_045826.1	2642326	2643015	Unknown	3732	-
NC_045826.1	3640070	3640713	DNA/TcMar-Mariner	2552	-
NC_045826.1	5614696	5614959	RC/Helitron	987	-
NC_045826.1	6789905	6790028	LINE/Penelope	501	-
NC_045826.1	1984269	1984526	LINE/CR1	727	-
NC_045826.1	5089430	5089767	LINE/CR1	956	-
NC_045826.1	5906733	5907226	LINE/R2-Hero	3075	-
NC_045826.1	2852373	2852613	LINE/R2-Hero	1642	-
NC_045826.1	3881246	3881436	LTR/Gypsy	760	-
NC_045826.1	6752765	6752903	Unknown	412	-
NC_045826.1	6517668	6517861	LTR/Gypsy	843	-
NC_045826.1	7319064	7319195	LINE/Penelope	971	-
NC_045826.1	2339242	2339492	Unknown	580	-
NC_045826.1	443361	443526	Unknown	891	-
NC_045826.1	3571292	3571591	DNA/Academ-1	631	-
NC_045826.1	3816339	3817333	DNA/TcMar-Mariner	836	-
NC_045826.1	2344530	2345478	LINE/L2	880	-
NC_045826.1	6018134	6018364	Unknown	1171	-
NC_045826.1	2281293	2281411	LINE/Penelope	1001	-
NC_045826.1	2446843	2446968	LINE/Penelope	565	-
NC_045826.1	5999431	5999553	LINE/R2-Hero	720	-
NC_045826.1	600798	601967	DNA/TcMar-Tc1	3736	-
NC_045826.1	2269909	2270674	LINE/R2-Hero	5072	-
NC_045826.1	2041306	2041685	RC/Helitron	2311	-
NC_045826.1	5259829	5259956	LINE/R2-Hero	803	-
NC_045826.1	2852802	2853105	SINE	1798	-
NC_045826.1	4099652	4099775	LINE/Penelope	409	-
NC_045826.1	5725407	5725534	LINE/Penelope	606	-
NC_045826.1	6874175	6874357	Unknown	695	-
NC_045826.1	4609781	4610079	LINE/R2-Hero	1847	-
NC_045826.1	1340352	1340575	Unknown	417	-
NC_045826.1	1762904	1763096	LTR/Gypsy	705	-
NC_045826.1	1708714	1708822	LTR	423	-
NC_045826.1	6060407	6060647	Unknown	1051	-
NC_045826.1	2414395	2414688	LINE/R2-Hero	1737	-
NC_045826.1	5986214	5986449	SINE	1909	-
NC_045826.1	1969108	1969403	SINE	2331	-
NC_045826.1	3727100	3727311	LINE/Penelope	1195	-
NC_045826.1	4215385	4215593	LTR/Gypsy	1116	-
NC_045826.1	3396216	3396351	LINE/R2-Hero	942	-
NC_045826.1	5583490	5583772	RC/Helitron	1105	-
NC_045826.1	202602	203450	RC/Helitron	4058	-
NC_045826.1	5832125	5832286	Unknown	1093	-
NC_045826.1	2276971	2277089	LINE/Penelope	979	-
NC_045826.1	1607321	1607663	RC/Helitron	1918	-
NC_045826.1	5993782	5994529	LINE/CR1	3561	-
NC_045826.1	6333238	6333778	LINE/R1	3797	-
NC_045826.1	1843877	1843999	LINE/RTE-BovB	608	-
NC_045826.1	5276652	5276870	Unknown	1497	-
NC_045826.1	1999371	2001053	DNA/TcMar-Tc1	15385	-
NC_045826.1	1165448	1165568	LINE/Penelope	967	-
NC_045826.1	153755	155106	LINE/R2-Hero	9348	-
NC_045826.1	6077994	6078248	Unknown	871	-
NC_045826.1	6920983	6921094	LINE/Penelope	522	-
NC_045826.1	1780231	1780784	LINE/R2-Hero	1827	-
NC_045826.1	3209383	3209798	LINE/Penelope	529	-
NC_045826.1	3888397	3888605	LINE/RTE-RTE	449	-
NC_045826.1	2290208	2290369	Unknown	464	-
NC_045826.1	4870511	4870615	RC/Helitron	757	-
NC_045826.1	4746434	4749042	LINE/RTE-RTE	7804	-
NC_045826.1	2317396	2317533	LINE/Penelope	1113	-
NC_045826.1	1874980	1875104	LTR/Gypsy	501	-
NC_045826.1	6235491	6235752	LINE/R2-Hero	1804	-
NC_045826.1	4185388	4185835	LINE/R2-Hero	2106	-
NC_045826.1	4044560	4044748	LINE/R2-Hero	1564	-
NC_045826.1	773405	773584	SINE	1400	-
NC_045826.1	5767962	5768233	Unknown	622	-
NC_045826.1	3913480	3913671	LINE/L2	536	-
NC_045826.1	4703709	4703948	LINE/Penelope	410	-
NC_045826.1	2271681	2271833	LINE/R2-Hero	652	-
NC_045826.1	7293674	7294199	LINE/R2-Hero	4459	-
NC_045826.1	3643731	3643853	Unknown	537	-
NC_045826.1	297352	297512	LINE/R2-Hero	939	-
NC_045826.1	5223948	5224100	Unknown	492	-
NC_045826.1	5168931	5169040	Unknown	823	-
NC_045826.1	903612	903769	LINE/Penelope	1008	-
NC_045826.1	2445819	2446002	LINE/R2-Hero	1206	-
NC_045826.1	6737358	6737630	LINE/Penelope	1943	-
NC_045826.1	1922911	1923016	RC/Helitron	580	-
NC_045826.1	5695337	5695571	Unknown	1181	-
NC_045826.1	5227582	5227734	Unknown	492	-
NC_045826.1	2192746	2192863	LINE/R2-Hero	834	-
NC_045826.1	1551745	1551955	LINE/CR1-Zenon	484	-
NC_045826.1	786408	787378	Unknown	4571	-
NC_045826.1	1945519	1945648	LINE/L2	459	-
NC_045826.1	387004	387214	Unknown	1273	-
NC_045826.1	1918009	1918153	LINE/Penelope	715	-
NC_045826.1	3200008	3200265	LINE/Penelope	659	-
NC_045826.1	3945395	3945527	Unknown	606	-
NC_045826.1	4319116	4319456	LINE/Penelope	1062	-
NC_045826.1	5617564	5617843	RC/Helitron	1027	-
NC_045826.1	4768232	4768532	SINE	2308	-
NC_045826.1	188525	188679	RC/Helitron	678	-
NC_045826.1	3270530	3271424	Unknown	4395	-
NC_045826.1	799286	799577	SINE	2346	-
NC_045826.1	3528043	3528161	LINE/Penelope	924	-
NC_045826.1	440915	441890	DNA/TcMar-Tc1	4679	-
NC_045826.1	2068853	2069065	LINE/Penelope	1600	-
NC_045826.1	6861494	6861629	LINE/Penelope	801	-
NC_045826.1	5254104	5254232	LINE/R2-Hero	919	-
NC_045826.1	2699273	2699562	SINE	2295	-
NC_045826.1	3595721	3596016	LINE/Penelope	625	-
NC_045826.1	1704816	1704925	LINE/RTE-RTE	711	-
NC_045826.1	1246579	1248343	LINE/I-Jockey	8041	-
NC_045826.1	807834	808565	RC/Helitron	5457	-
NC_045826.1	4741952	4742282	Unknown	1900	-
NC_045826.1	695131	695519	RC/Helitron	628	-
NC_045826.1	2508309	2508434	LINE/Penelope	698	-
NC_045826.1	6030478	6030764	SINE	2105	-
NC_045826.1	1121342	1121559	LTR/Gypsy	981	-
NC_045826.1	4749099	4749881	LINE/RTE-RTE	1968	-
NC_045826.1	28522	29846	DNA/TcMar-Tc1	11928	-
NC_045826.1	5032598	5032940	Unknown	2227	-
NC_045826.1	632381	632535	LINE/R2-Hero	811	-
NC_045826.1	6021686	6022029	LTR	2909	-
NC_045826.1	2691160	2691322	Unknown	474	-
NC_045826.1	3319663	3319880	Unknown	491	-
NC_045826.1	1298156	1298387	Unknown	608	-
NC_045826.1	6949126	6949362	LINE/Penelope	430	-
NC_045826.1	3799535	3800858	DNA/TcMar-Tc1	12040	-
NC_045826.1	584028	584151	SINE	798	-
NC_045826.1	5395858	5396088	LINE/R2-Hero	1739	-
NC_045826.1	2226584	2227328	LINE/R2-Hero	1003	-
NC_045826.1	1650539	1650676	LINE/Penelope	426	-
NC_045826.1	6281241	6281675	LINE/R2-Hero	3137	-
NC_045826.1	881836	881954	LINE/Penelope	582	-
NC_045826.1	6290585	6290728	LINE/CR1	431	-
NC_045826.1	6445078	6445427	RC/Helitron	633	-
NC_045826.1	1735003	1735117	LINE/CR1-Zenon	414	-
NC_045826.1	4609340	4609612	Unknown	844	-
NC_045826.1	1404417	1404771	RC/Helitron	1302	-
NC_045826.1	2377203	2377673	LINE/RTE-RTE	870	-
NC_045826.1	6634	6929	SINE	2229	-
NC_045826.1	5693441	5693568	LTR/Gypsy	409	-
NC_045826.1	1681908	1682085	SINE	1459	-
NC_045826.1	372301	372572	LINE/Penelope	1111	-
NC_045826.1	1995863	1996077	SINE	833	-
NC_045826.1	193258	193467	LTR/Gypsy	978	-
NC_045826.1	2986431	2986552	LINE/Penelope	926	-
NC_045826.1	5401802	5403488	LTR/Gypsy	3673	-
NC_045826.1	3649604	3649747	Unknown	455	-
NC_045826.1	4085676	4086263	RC/Helitron	4524	-
NC_045826.1	5950933	5951058	Unknown	416	-
NC_045826.1	2065221	2065389	SINE	1158	-
NC_045826.1	3875672	3875779	LINE/Penelope	776	-
NC_045826.1	1206674	1207179	LINE/Penelope	874	-
NC_045826.1	5749955	5750071	RC/Helitron	651	-
NC_045826.1	5005635	5006118	Unknown	2401	-
NC_045826.1	1714270	1714430	DNA/hAT-Blackjack	587	-
NC_045826.1	1500168	1501277	DNA/TcMar-Tc1	9977	-
NC_045826.1	6998911	6999066	LINE/Penelope	629	-
NC_045826.1	5431026	5431531	LINE/R2-Hero	1414	-
NC_045826.1	2186971	2187220	LINE/R1	1136	-
NC_045826.1	5102660	5102785	LINE/Penelope	506	-
NC_045826.1	1830205	1830353	LTR/Gypsy	747	-
NC_045826.1	2997630	2997752	LINE/Penelope	650	-
NC_045826.1	2843151	2843710	LINE/Penelope	2663	-
NC_045826.1	2466488	2466618	Unknown	503	-
NC_045826.1	128860	130024	DNA/TcMar-Tc1	10503	-
NC_045826.1	2384465	2384749	LINE/R2-Hero	1814	-
NC_045826.1	5932214	5932416	Unknown	407	-
NC_045826.1	3396734	3397331	LINE/R2-Hero	2192	-
NC_045826.1	5093854	5094067	Unknown	605	-
NC_045826.1	3878456	3878563	LINE/Penelope	776	-
NC_045826.1	4808140	4808355	Unknown	440	-
NC_045826.1	2270984	2271677	LINE/I-Jockey	1056	-
NC_045826.1	2597268	2597389	LINE/Penelope	1025	-
NC_045826.1	198361	198586	LINE/R2-Hero	1627	-
NC_045826.1	5391932	5392274	Unknown	1355	-
NC_045826.1	6120878	6120986	LINE/Penelope	611	-
NC_045826.1	3296105	3296294	DNA/TcMar-Tc1	536	-
NC_045826.1	6964241	6964391	Satellite	822	-
NC_045826.1	282791	282933	LINE/Penelope	580	-
NC_045826.1	6599997	6600192	LTR/Gypsy	919	-
NC_045826.1	6654468	6654692	SINE	1492	-
NC_045826.1	4931109	4932426	DNA/TcMar-Tc1	4514	-
NC_045826.1	2401945	2402733	Unknown	2015	-
NC_045826.1	4923170	4923429	DNA/TcMar-Tc1	1875	-
NC_045826.1	5781582	5781702	LINE/Penelope	702	-
NC_045826.1	4201848	4202472	RC/Helitron	2311	-
NC_045826.1	1174514	1175093	RC/Helitron	4082	-
NC_045826.1	4898675	4899536	LINE/R2-Hero	6744	-
NC_045826.1	3187101	3188668	LINE/R2-Hero	13648	-
NC_045826.1	260099	260201	Unknown	790	-
NC_045826.1	6290294	6290523	Unknown	408	-
NC_045826.1	5398987	5401637	LTR/Gypsy	8697	-
NC_045826.1	3955303	3955478	LTR/Gypsy	469	-
NC_045826.1	6653212	6653389	Unknown	402	-
NC_045826.1	2058377	2058656	SINE	1900	-
NC_045826.1	3136448	3136626	Unknown	538	-
NC_045826.1	2034844	2035314	LINE/R2-Hero	3312	-
NC_045826.1	3562388	3562507	Unknown	798	-
NC_045826.1	2899592	2899785	LINE/R2-Hero	903	-
NC_045826.1	6829356	6829847	LINE/R2-Hero	2607	-
NC_045826.1	3203650	3204063	LINE/Penelope	534	-
NC_045826.1	5540008	5540483	LINE/R2-Hero	2684	-
NC_045826.1	411447	411665	RC/Helitron	846	-
NC_045826.1	1404098	1404330	Unknown	883	-
NC_045826.1	4336972	4339115	LINE/L2	14062	-
NC_045826.1	53229	53348	LINE/Penelope	1012	-
NC_045826.1	5382365	5382604	Unknown	444	-
NC_045826.1	205608	205775	RC/Helitron	985	-
NC_045826.1	5972758	5972925	LINE/Penelope	1070	-
NC_045826.1	560168	560292	LINE/CR1-Zenon	411	-
NC_045826.1	6367367	6367497	Unknown	762	-
NC_045826.1	5684719	5685128	RC/Helitron	2575	-
NC_045826.1	2646909	2647706	LINE/RTE-BovB	7016	-
NC_045826.1	2283300	2283548	SINE	2025	-
NC_045826.1	3232197	3232515	LINE/RTE-BovB	703	-
NC_045826.1	1379058	1379292	LINE/R2-Hero	1377	-
NC_045826.1	7280735	7282192	LTR/Copia	1328	-
NC_045826.1	1084939	1085189	LINE/Penelope	803	-
NC_045826.1	5108782	5108890	LINE/RTE-BovB	930	-
NC_045826.1	3265837	3265943	LINE/Penelope	954	-
NC_045826.1	4987806	4987939	LINE/RTE-BovB	935	-
NC_045826.1	1145550	1145668	LTR/Gypsy	501	-
NC_045826.1	4449911	4450596	Unknown	5842	-
NC_045826.1	4433292	4433822	Unknown	1879	-
NC_045826.1	3388182	3388644	LINE/Penelope	812	-
NC_045826.1	6441881	6442100	RC/Helitron	633	-
NC_045826.1	5047673	5047878	SINE	1283	-
NC_045826.1	2081520	2081798	LINE/Penelope	1142	-
NC_045826.1	3278876	3278993	Unknown	587	-
NC_045826.1	1955684	1955851	LTR/Gypsy	595	-
NC_045826.1	1825945	1826615	LINE/R2-Hero	4047	-
NC_045826.1	4055321	4055440	LINE/Penelope	572	-
NC_045826.1	4906820	4906967	Unknown	464	-
NC_045826.1	3551795	3551910	RC/Helitron	653	-
NC_045826.1	3833589	3833790	Unknown	740	-
NC_045826.1	609766	610274	LINE/Penelope	1792	-
NC_045826.1	6984503	6984634	LINE/R2-Hero	906	-
NC_045826.1	837343	837548	LINE/RTE-BovB	840	-
NC_045826.1	2120054	2121178	DNA/TcMar-Tc1	10199	-
NC_045826.1	522660	522945	LINE/RTE-RTE	2071	-
NC_045826.1	1484067	1484270	LTR/Gypsy	1038	-
NC_045826.1	5308723	5308899	LINE/R2-Hero	1066	-
NC_045826.1	456768	456969	DNA/TcMar-Tc1	514	-
NC_045826.1	1571472	1571585	DNA/P	426	-
NC_045826.1	741579	741764	SINE	1284	-
NC_045826.1	4179079	4179305	LINE/Penelope	707	-
NC_045826.1	1798425	1799082	LINE/R2-Hero	3774	-
NC_045826.1	790516	790818	SINE	2524	-
NC_045826.1	5280911	5281176	DNA/hAT-Ac	421	-
NC_045826.1	5063759	5064002	LINE/Penelope	505	-
NC_045826.1	5141415	5141972	LINE/CR1-Zenon	1714	-
NC_045826.1	2274371	2274491	LINE/Penelope	834	-
NC_045826.1	293194	293308	LINE/Penelope	482	-
NC_045826.1	5908084	5908429	LTR	2840	-
NC_045826.1	376567	376706	RC/Helitron	1062	-
NC_045826.1	2659182	2659527	LINE/Penelope	2038	-
NC_045826.1	5722678	5722862	LINE/R2-Hero	1192	-
NC_045826.1	496800	496923	LINE/Penelope	611	-
NC_045826.1	5089879	5090008	LINE/Penelope	606	-
NC_045826.1	6707094	6707368	LINE/Penelope	766	-
NC_045826.1	1206662	1206767	LTR	531	-
NC_045826.1	1828077	1828370	LINE/Penelope	881	-
NC_045826.1	6795674	6795842	LINE/Penelope	403	-
NC_045826.1	5823080	5823375	SINE	2501	-
NC_045826.1	3225478	3225626	LINE/Penelope	991	-
NC_045826.1	6621691	6621809	LINE/Penelope	632	-
NC_045826.1	1177068	1177177	RC/Helitron	417	-
NC_045826.1	3205034	3205398	Unknown	2813	-
NC_045826.1	5616462	5616609	RC/Helitron	407	-
NC_045826.1	2998328	2998914	LINE/Penelope	4330	-
NC_045826.1	7096907	7097053	LINE/Penelope	622	-
NC_045826.1	3845029	3845266	LINE/R2-Hero	1686	-
NC_045826.1	6859538	6859640	LINE/Penelope	435	-
NC_045826.1	5007839	5008040	LINE/R2-Hero	1604	-
NC_045826.1	6391435	6391617	RC/Helitron	840	-
NC_045826.1	3728966	3730040	LINE/CR1-Zenon	1143	-
NC_045826.1	1202556	1203426	LINE/Penelope	5937	-
NC_045826.1	2584506	2584886	LINE/R2-Hero	1431	-
NC_045826.1	171921	172075	RC/Helitron	678	-
NC_045826.1	4138372	4138511	LINE/Penelope	935	-
NC_045826.1	1144235	1144400	LINE/Penelope	735	-
NC_045826.1	7080773	7080887	LINE/R2-Hero	610	-
NC_045826.1	5172531	5172798	DNA/TcMar-Tc1	1713	-
NC_045826.1	1695681	1695784	LINE/R2-Hero	736	-
NC_045826.1	3197299	3197594	LINE/Penelope	773	-
NC_045826.1	6597442	6597637	LTR/Gypsy	897	-
NC_045826.1	2732458	2732607	LINE/Penelope	810	-
NC_045826.1	835201	835335	SINE	1131	-
NC_045826.1	639756	639955	LTR/Gypsy	787	-
NC_045826.1	1842492	1842627	LTR/Gypsy	722	-
NC_045826.1	6610011	6610240	SINE	1053	-
NC_045826.1	2439330	2439611	LINE/Penelope	649	-
NC_045826.1	2900236	2900377	LINE/Penelope	618	-
NC_045826.1	440605	440905	SINE	2359	-
NC_045826.1	5568073	5568345	LINE/R2-Hero	1657	-
NC_045826.1	2982562	2982682	LTR/Gypsy	665	-
NC_045826.1	1026123	1026429	Unknown	871	-
NC_045826.1	2256824	2257243	LINE/CR1-Zenon	454	-
NC_045826.1	2056333	2056434	LTR	434	-
NC_045826.1	3453848	3454008	RC/Helitron	640	-
NC_045826.1	4459722	4460274	LINE/Penelope	1212	-
NC_045826.1	3456763	3456882	LINE/Penelope	424	-
NC_045826.1	2043448	2043698	LINE/R1	1236	-
NC_045826.1	1809729	1810392	LINE/Penelope	490	-
NC_045826.1	4922298	4922402	LINE/RTE-BovB	436	-
NC_045826.1	5363157	5364158	DNA/TcMar-Tc1	4778	-
NC_045826.1	4945672	4946538	DNA/TcMar-Mariner	406	-
NC_045826.1	6675708	6675828	LINE/Penelope	535	-
NC_045826.1	6199575	6199924	LINE/R2-Hero	2945	-
NC_045826.1	1497792	1498027	LINE/R1	1536	-
NC_045826.1	2016515	2016717	LTR/Gypsy	1108	-
NC_045826.1	6827169	6827340	LINE/R2-Hero	890	-
NC_045826.1	1286786	1286937	LINE/Penelope	932	-
NC_045826.1	6744188	6744329	LINE/Penelope	894	-
NC_045826.1	1639120	1639391	Unknown	736	-
NC_045826.1	3294866	3295016	LINE/Penelope	941	-
NC_045826.1	205067	205609	RC/Helitron	3358	-
NC_045826.1	6171027	6171323	SINE	2461	-
NC_045826.1	3752873	3753026	RC/Helitron	535	-
NC_045826.1	4905723	4905898	LINE/R2-Hero	1169	-
NC_045826.1	1207179	1208064	LINE/Penelope	6233	-
NC_045826.1	390640	390850	Unknown	1273	-
NC_045826.1	3236057	3236329	LINE/Penelope	1704	-
NC_045826.1	690126	690318	Unknown	689	-
NC_045826.1	3332579	3332702	LTR/Gypsy	424	-
NC_045826.1	5530792	5530951	LTR	713	-
NC_045826.1	4825593	4825709	LINE/Penelope	801	-
NC_045826.1	6860377	6860479	LINE/Penelope	451	-
NC_045826.1	377707	377972	LINE/Penelope	1050	-
NC_045826.1	1801740	1803687	LINE/Penelope	17594	-
NC_045826.1	3728711	3728954	Unknown	752	-
NC_045826.1	6892611	6892832	LTR/Gypsy	1021	-
NC_045826.1	2261160	2261362	LTR/Gypsy	906	-
NC_045826.1	1942931	1944156	LINE/R2-Hero	916	-
NC_045826.1	3131580	3131941	RC/Helitron	1826	-
NC_045826.1	3284512	3285027	LTR	1060	-
NC_045826.1	2827905	2828249	LINE/R2-Hero	2225	-
NC_045826.1	5876399	5876910	DNA/TcMar-Mariner	829	-
NC_045826.1	3078740	3079012	Unknown	746	-
NC_045826.1	4084052	4084166	SINE	647	-
NC_045826.1	1994815	1994993	LTR	758	-
NC_045826.1	760381	760679	Unknown	777	-
NC_045826.1	3848603	3849057	LINE/R2-Hero	3445	-
NC_045826.1	5505783	5506078	SINE	2490	-
NC_045826.1	3459198	3459375	LINE/RTE-BovB	633	-
NC_045826.1	3586200	3586364	Unknown	700	-
NC_045826.1	2008958	2009224	SINE	1994	-
NC_045826.1	2062967	2063084	LINE/Penelope	1043	-
NC_045826.1	1895233	1895562	RC/Helitron	932	-
NC_045826.1	7347944	7348489	Unknown	1839	-
NC_045826.1	6042247	6042374	LINE/R2-Hero	889	-
NC_045826.1	5541114	5542018	LINE/R2-Hero	6227	-
NC_045826.1	1693065	1693548	LINE/R1	3068	-
NC_045826.1	7298890	7298998	LINE/Penelope	448	-
NC_045826.1	327976	328204	SINE	1924	-
NC_045826.1	7082436	7082550	LINE/R2-Hero	610	-
NC_045826.1	5398012	5398239	Unknown	1922	-
NC_045826.1	6610805	6610907	LINE/Penelope	592	-
NC_045826.1	3479692	3479887	Unknown	522	-
NC_045826.1	1142543	1142662	LINE/Penelope	458	-
NC_045826.1	528302	528580	SINE	1708	-
NC_045826.1	5463102	5463237	LINE/Penelope	758	-
NC_045826.1	3943649	3943990	LINE/Penelope	1280	-
NC_045826.1	1272994	1273372	Unknown	1852	-
NC_045826.1	2228488	2230173	LINE/R2-Hero	1162	-
NC_045826.1	6485231	6486165	LINE/R2-Hero	6105	-
NC_045826.1	568892	569490	LINE/Penelope	3216	-
NC_045826.1	6212064	6212241	LINE/Penelope	1064	-
NC_045826.1	5970845	5971284	Unknown	3094	-
NC_045826.1	6939738	6939865	LINE/Penelope	607	-
NC_045826.1	3185919	3186112	RC/Helitron	479	-
NC_045826.1	5071579	5071919	LTR	2741	-
NC_045826.1	6656813	6656957	Unknown	548	-
NC_045826.1	5026329	5026447	DNA/TcMar-Tc1	413	-
NC_045826.1	5768728	5769116	Unknown	2284	-
NC_045826.1	3611390	3611684	LINE/Penelope	627	-
NC_045826.1	4223363	4223987	RC/Helitron	2311	-
NC_045826.1	727898	728077	LTR/Gypsy	971	-
NC_045826.1	4914952	4915139	LTR/Gypsy	991	-
NC_045826.1	3519453	3519756	SINE	2456	-
NC_045826.1	2062904	2063028	LTR	463	-
NC_045826.1	3602542	3602854	Unknown	2749	-
NC_045826.1	566286	566476	LTR/Gypsy	877	-
NC_045826.1	3642195	3642445	DNA/TcMar-Mariner	1054	-
NC_045826.1	197993	198145	LINE/Penelope	1104	-
NC_045826.1	6672058	6672180	LINE/Penelope	524	-
NC_045826.1	4696704	4696963	LTR	1657	-
NC_045826.1	2993206	2993435	SINE	1675	-
NC_045826.1	6730734	6731073	LINE/Penelope	579	-
NC_045826.1	3232930	3233123	Unknown	405	-
NC_045826.1	7039811	7040013	Unknown	1048	-
NC_045826.1	6352848	6353004	LINE/Penelope	785	-
NC_045826.1	531555	531856	Unknown	684	-
NC_045826.1	834993	835198	LINE/RTE-BovB	840	-
NC_045826.1	5832401	5832510	LINE/R2-Hero	876	-
NC_045826.1	3569353	3569842	DNA/TcMar-Mariner	1708	-
NC_045826.1	2654028	2654202	Unknown	957	-
NC_045826.1	1813644	1814516	RC/Helitron	420	-
NC_045826.1	4634256	4634492	RC/Helitron	1420	-
NC_045826.1	6296925	6297089	LINE/R2-Hero	1038	-
NC_045826.1	4419734	4419852	LINE/Penelope	446	-
NC_045826.1	3887720	3887831	RC/Helitron	652	-
NC_045826.1	1295055	1295728	RC/Helitron	4184	-
NC_045826.1	4801189	4801413	Unknown	841	-
NC_045826.1	1104337	1104535	LTR/Gypsy	716	-
NC_045826.1	2012108	2012286	LTR	758	-
NC_045826.1	1884401	1884695	Unknown	1697	-
NC_045826.1	2237898	2238281	Unknown	1653	-
NC_045826.1	1609079	1609374	SINE	2540	-
NC_045826.1	138734	138865	LINE/Penelope	535	-
NC_045826.1	1075798	1075923	RC/Helitron	629	-
NC_045826.1	2346034	2346172	Unknown	712	-
NC_045826.1	5087157	5087486	RC/Helitron	1723	-
NC_045826.1	1135341	1135604	LINE/RTE-RTE	1783	-
NC_045826.1	1973093	1973359	RC/Helitron	810	-
NC_045826.1	1617984	1618307	Unknown	2198	-
NC_045826.1	3230970	3231242	LINE/Penelope	1704	-
NC_045826.1	3293730	3293890	Unknown	525	-
NC_045826.1	2359941	2360095	LINE/R1	603	-
NC_045826.1	1660235	1660358	LINE/Penelope	771	-
NC_045826.1	489118	489665	RC/Helitron	4042	-
NC_045826.1	4517313	4517510	Unknown	1195	-
NC_045826.1	3381464	3381588	LTR/Gypsy	486	-
NC_045826.1	1920936	1921614	RC/Helitron	1369	-
NC_045826.1	2717704	2717893	LINE/Penelope	433	-
NC_045826.1	7106183	7106297	LINE/R2-Hero	610	-
NC_045826.1	5984222	5984376	LINE/Penelope	1062	-
NC_045826.1	5604638	5604929	SINE	2484	-
NC_045826.1	872281	872685	LINE/Penelope	582	-
NC_045826.1	7062354	7062601	DNA/TcMar-Tc1	1071	-
NC_045826.1	6197889	6198056	LINE/Penelope	808	-
NC_045826.1	3322386	3322568	LINE/R1	962	-
NC_045826.1	1977665	1977914	Unknown	670	-
NC_045826.1	3228026	3228219	Unknown	442	-
NC_045826.1	3902526	3902716	LINE/L2	511	-
NC_045826.1	4092418	4093356	LINE/Penelope	8444	-
NC_045826.1	2760761	2760926	RC/Helitron	484	-
NC_045826.1	291306	291453	LINE/Penelope	755	-
NC_045826.1	3401013	3401268	Unknown	1169	-
NC_045826.1	2695688	2696042	LTR	2262	-
NC_045826.1	6011487	6011738	Unknown	1363	-
NC_045826.1	5461825	5462215	DNA/TcMar-Tc1	1042	-
NC_045826.1	944149	944466	LINE/R2-Hero	2227	-
NC_045826.1	1784094	1784309	RC/Helitron	441	-
NC_045826.1	5796584	5796871	SINE	2328	-
NC_045826.1	6396851	6397172	LINE/I-Jockey	582	-
NC_045826.1	2290416	2290600	LINE/R2-Hero	1057	-
NC_045826.1	7143284	7143420	LINE/Penelope	715	-
NC_045826.1	1687536	1687712	LINE/R1	684	-
NC_045826.1	1075536	1075648	RC/Helitron	520	-
NC_045826.1	7357466	7357620	Unknown	1267	-
NC_045826.1	7216523	7217687	LINE/R2-Hero	1881	-
NC_045826.1	3994760	3994911	LINE/Penelope	807	-
NC_045826.1	4993861	4994058	LTR/Gypsy	927	-
NC_045826.1	2780628	2781067	Unknown	2525	-
NC_045826.1	5405302	5407913	LTR/Gypsy	8503	-
NC_045826.1	5370345	5370638	DNA/TcMar-Tc1	1254	-
NC_045826.1	1654629	1654778	LTR/Gypsy	816	-
NC_045826.1	4941483	4942221	DNA/TcMar-Mariner	3554	-
NC_045826.1	4975996	4976124	LINE/Penelope	965	-
NC_045826.1	36792	36950	LINE/R2-Hero	979	-
NC_045826.1	745664	745865	LTR/Gypsy	909	-
NC_045826.1	1808248	1809618	LINE/R2-Hero	7038	-
NC_045826.1	1899105	1899232	LINE/Penelope	777	-
NC_045826.1	3992075	3992489	RC/Helitron	2994	-
NC_045826.1	4534214	4535452	LINE/R2-Hero	6574	-
NC_045826.1	2146795	2146913	LINE/L2	650	-
NC_045826.1	6941505	6941634	LINE/Penelope	730	-
NC_045826.1	5171455	5171795	Unknown	2788	-
NC_045826.1	1354690	1354835	LINE/Penelope	922	-
NC_045826.1	1617745	1617901	LINE/Penelope	602	-
NC_045826.1	1088760	1088913	LINE/Penelope	858	-
NC_045826.1	3594121	3594292	LTR/Gypsy	743	-
NC_045826.1	6784982	6785134	LINE/Penelope	744	-
NC_045826.1	2649008	2649160	LTR/Gypsy	608	-
NC_045826.1	1177912	1178125	SINE	1532	-
NC_045826.1	5688301	5688437	LINE/Penelope	778	-
NC_045826.1	803069	803247	LINE/R2-Hero	1383	-
NC_045826.1	720817	720941	LINE/Penelope	536	-
NC_045826.1	2102795	2103093	SINE	2566	-
NC_045826.1	4182025	4182174	LINE/Penelope	627	-
NC_045826.1	67465	67622	SINE	1306	-
NC_045826.1	4196415	4196738	LINE/Penelope	1704	-
NC_045826.1	2018475	2018877	DNA/TcMar-Tc1	3625	-
NC_045826.1	1326287	1326538	RC/Helitron	842	-
NC_045826.1	6000393	6000546	LINE/Penelope	758	-
NC_045826.1	2284245	2284525	SINE	1429	-
NC_045826.1	1765932	1766108	LTR/Gypsy	760	-
NC_045826.1	5927668	5928655	LINE/R2-Hero	5948	-
NC_045826.1	1111033	1112010	DNA/TcMar-Tc1	985	-
NC_045826.1	797390	797599	SINE	1712	-
NC_045826.1	6850836	6850938	LINE/Penelope	451	-
NC_045826.1	337129	337259	LINE/Penelope	502	-
NC_045826.1	446655	447054	Unknown	1168	-
NC_045826.1	6894599	6894853	LINE/R2-Hero	1868	-
NC_045826.1	172380	172591	LINE/R2-Hero	1538	-
NC_045826.1	1509554	1510256	DNA/TcMar-Tc1	439	-
NC_045826.1	2328417	2328644	Unknown	1130	-
NC_045826.1	240310	240459	RC/Helitron	442	-
NC_045826.1	6358495	6358677	RC/Helitron	840	-
NC_045826.1	1678818	1680630	LINE/R2-Hero	12100	-
NC_045826.1	631925	632194	Unknown	864	-
NC_045826.1	4515597	4515749	LINE/Penelope	663	-
NC_045826.1	176785	177055	Unknown	521	-
NC_045826.1	3550479	3550598	Unknown	695	-
NC_045826.1	6725721	6725843	LINE/R2-Hero	655	-
NC_045826.1	4679695	4680493	LINE/Penelope	1554	-
NC_045826.1	5146654	5147210	LINE/CR1-Zenon	1663	-
NC_045826.1	5040708	5041572	LINE/R2-Hero	3058	-
NC_045826.1	2731322	2731605	RC/Helitron	1013	-
NC_045826.1	1275092	1275265	LINE/CR1-Zenon	415	-
NC_045826.1	1881292	1881478	LTR/Gypsy	972	-
NC_045826.1	5226680	5226803	LINE/Penelope	712	-
NC_045826.1	5943716	5943821	LINE/Penelope	664	-
NC_045826.1	5026427	5026781	Unknown	2296	-
NC_045826.1	3894130	3894279	LINE/Penelope	749	-
NC_045826.1	1951160	1951270	LINE/Penelope	497	-
NC_045826.1	5316755	5317036	Unknown	972	-
NC_045826.1	1312517	1312724	LTR/Gypsy	931	-
NC_045826.1	5001075	5001376	SINE	2279	-
NC_045826.1	1921727	1922257	RC/Helitron	1550	-
NC_045826.1	5103228	5103336	LINE/RTE-BovB	930	-
NC_045826.1	2880957	2881220	LINE/CR1-Zenon	558	-
NC_045826.1	130017	130308	LINE/RTE-BovB	1950	-
NC_045826.1	4446260	4446405	Unknown	1079	-
NC_045826.1	6483159	6483303	SINE	1120	-
NC_045826.1	2453239	2453546	LINE/CR1-Zenon	490	-
NC_045826.1	7216103	7216490	Unknown	2868	-
NC_045826.1	4993277	4993689	LINE/R2-Hero	2776	-
NC_045826.1	1608293	1608438	LTR/Gypsy	615	-
NC_045826.1	640715	640876	SINE	1237	-
NC_045826.1	3446306	3446466	RC/Helitron	601	-
NC_045826.1	770530	770653	LINE/Penelope	483	-
NC_045826.1	2220655	2220953	SINE	2299	-
NC_045826.1	70369	70655	SINE	2148	-
NC_045826.1	4244283	4244633	LINE/R2-Hero	2558	-
NC_045826.1	5875203	5875428	Unknown	1492	-
NC_045826.1	6371122	6371273	LINE/Penelope	839	-
NC_045826.1	412324	412520	LTR/Gypsy	966	-
NC_045826.1	7163020	7164036	DNA/TcMar-Tc1	9281	-
NC_045826.1	6099680	6100006	LTR/Gypsy	590	-
NC_045826.1	2823982	2824103	LINE/R2-Hero	728	-
NC_045826.1	2911392	2911557	LINE/Penelope	513	-
NC_045826.1	6610722	6610902	Unknown	566	-
NC_045826.1	3565253	3565552	LINE/Penelope	2244	-
NC_045826.1	6677827	6677936	LINE/Penelope	681	-
NC_045826.1	2781624	2782179	LINE/RTE-BovB	1781	-
NC_045826.1	629110	629309	LTR/Gypsy	867	-
NC_045826.1	3120103	3121021	LINE/R2-Hero	5998	-
NC_045826.1	2134772	2134895	LINE/Penelope	413	-
NC_045826.1	4447791	4448028	LINE/CR1-Zenon	531	-
NC_045826.1	1945822	1946220	LINE/L2	925	-
NC_045826.1	6912805	6912943	LINE/Penelope	465	-
NC_045826.1	3946487	3946588	LTR	734	-
NC_045826.1	2387235	2388419	DNA/TcMar-Tc1	7129	-
NC_045826.1	6725980	6726181	Unknown	948	-
NC_045826.1	6940801	6940930	LINE/Penelope	730	-
NC_045826.1	6703955	6704188	LINE/Penelope	456	-
NC_045826.1	2445411	2445561	LINE/Penelope	779	-
NC_045826.1	5812577	5812685	Unknown	487	-
NC_045826.1	5108214	5108339	LINE/Penelope	485	-
NC_045826.1	2579385	2579560	LINE/Penelope	771	-
NC_045826.1	4658717	4658842	LINE/Penelope	856	-
NC_045826.1	671825	672022	LTR/Gypsy	931	-
NC_045826.1	3440939	3441060	LINE/Penelope	770	-
NC_045826.1	3094280	3096406	DNA/TcMar-Tc1	19466	-
NC_045826.1	3613856	3614150	LINE/Penelope	627	-
NC_045826.1	7365971	7366196	Unknown	524	-
NC_045826.1	5268172	5268385	DNA/TcMar-Mariner	437	-
NC_045826.1	3087449	3087556	LTR/Gypsy	669	-
NC_045826.1	804253	804995	RC/Helitron	5656	-
NC_045826.1	3017450	3017665	Unknown	1344	-
NC_045826.1	7015090	7015219	LINE/R2-Hero	867	-
NC_045826.1	7232806	7233359	DNA/TcMar-Tc1	1146	-
NC_045826.1	2333431	2333903	DNA	827	-
NC_045826.1	462672	462860	LINE/R2-Hero	1210	-
NC_045826.1	1860972	1861488	LINE/RTE-RTE	4185	-
NC_045826.1	2673054	2673207	LTR/Gypsy	745	-
NC_045826.1	3325416	3325752	Unknown	1607	-
NC_045826.1	6801090	6801278	LINE/Penelope	406	-
NC_045826.1	1974004	1974168	LINE/R2-Hero	1052	-
NC_045826.1	3492118	3492538	LINE/R2-Hero	2330	-
NC_045826.1	4995293	4995465	LINE/Penelope	853	-
NC_045826.1	2925832	2925976	LINE/R2-Hero	1057	-
NC_045826.1	3638560	3638823	DNA/TcMar-Tc1	1128	-
NC_045826.1	1787232	1787410	LTR/Gypsy	819	-
NC_045826.1	4403378	4403486	LINE/Penelope	548	-
NC_045826.1	4641950	4642143	LTR/Gypsy	1007	-
NC_045826.1	2250741	2251180	LINE/R2-Hero	3159	-
NC_045826.1	3728420	3728524	LINE/R2-Hero	855	-
NC_045826.1	2086950	2087078	LTR/Gypsy	593	-
NC_045826.1	2836959	2837261	SINE	2412	-
NC_045826.1	5031675	5031837	LTR/Gypsy	702	-
NC_045826.1	4050894	4051082	LINE/R2-Hero	1564	-
NC_045826.1	3889783	3889894	RC/Helitron	652	-
NC_045826.1	534366	534630	LINE/R2-Hero	2035	-
NC_045826.1	2340608	2340898	SINE	1918	-
NC_045826.1	5688654	5688785	RC/Helitron	483	-
NC_045826.1	843226	843510	Unknown	876	-
NC_045826.1	620814	621075	Unknown	821	-
NC_045826.1	3855677	3855808	LINE/RTE-BovB	1008	-
NC_045826.1	5668566	5669837	LINE/R2-Hero	11056	-
NC_045826.1	323966	324118	LINE/Penelope	881	-
NC_045826.1	1621497	1621699	DNA/hAT-Ac	893	-
NC_045826.1	754218	754518	Unknown	925	-
NC_045826.1	7044521	7044671	LINE/Penelope	585	-
NC_045826.1	4152198	4152333	LINE/Penelope	681	-
NC_045826.1	6684718	6684951	LINE/Penelope	456	-
NC_045826.1	5628235	5629030	LINE/Penelope	4607	-
NC_045826.1	574008	574270	LINE/R2-Hero	2065	-
NC_045826.1	5280728	5280905	LINE/Penelope	422	-
NC_045826.1	4904400	4904549	LTR/Gypsy	744	-
NC_045826.1	1067455	1067719	LINE/Penelope	634	-
NC_045826.1	1751149	1753132	LINE/Penelope	17901	-
NC_045826.1	5624576	5625280	LINE/Penelope	647	-
NC_045826.1	5034973	5035238	LINE/Penelope	2117	-
NC_045826.1	3981111	3982246	DNA/TcMar-Mariner	6421	-
NC_045826.1	1625827	1626005	LTR/Gypsy	834	-
NC_045826.1	6008307	6008461	LINE/Penelope	885	-
NC_045826.1	5463328	5464140	DNA/TcMar-Tc1	2637	-
NC_045826.1	5749843	5749955	Unknown	580	-
NC_045826.1	494639	494748	LINE/Penelope	494	-
NC_045826.1	113208	113573	Unknown	2841	-
NC_045826.1	2295695	2296101	LINE/RTE-RTE	2509	-
NC_045826.1	1620732	1621022	DNA/hAT-Ac	1393	-
NC_045826.1	7348644	7348855	LTR/Gypsy	1006	-
NC_045826.1	1638164	1638457	Unknown	748	-
NC_045826.1	5362237	5362529	DNA/TcMar-Tc1	1230	-
NC_045826.1	2644135	2644342	LINE/I-Jockey	864	-
NC_045826.1	1680888	1681064	LTR/Gypsy	792	-
NC_045826.1	3277107	3277622	LTR	1086	-
NC_045826.1	942146	942277	Unknown	726	-
NC_045826.1	2057735	2058124	Unknown	3377	-
NC_045826.1	4697143	4697317	LINE/R2-Hero	1268	-
NC_045826.1	1702105	1702266	LTR/Gypsy	477	-
NC_045826.1	440371	440606	DNA/TcMar-Tc1	1401	-
NC_045826.1	324635	324929	SINE	1832	-
NC_045826.1	5917643	5917824	LTR/Gypsy	1051	-
NC_045826.1	700201	700816	RC/Helitron	4687	-
NC_045826.1	6049805	6050027	Unknown	1390	-
NC_045826.1	188984	189195	LINE/R2-Hero	1538	-
NC_045826.1	4193768	4193977	LTR/Gypsy	989	-
NC_045826.1	887642	889140	LINE/R2-Hero	1111	-
NC_045826.1	4378624	4378774	LINE/Penelope	977	-
NC_045826.1	1773255	1773455	LINE/Penelope	639	-
NC_045826.1	552275	552458	LINE/R2-Hero	1167	-
NC_045826.1	6491561	6491675	LINE/Penelope	747	-
NC_045826.1	3073198	3073356	LTR	492	-
NC_045826.1	5169802	5169972	LTR/Gypsy	739	-
NC_045826.1	4182576	4182802	LINE/Penelope	683	-
NC_045826.1	3959848	3960005	LTR/Gypsy	601	-
NC_045826.1	677063	677192	LINE/RTE-BovB	400	-
NC_045826.1	1707368	1707583	LTR/Gypsy	874	-
NC_045826.1	3238109	3238405	LINE/RTE-BovB	710	-
NC_045826.1	674611	674721	LINE/Penelope	702	-
NC_045826.1	2286292	2286496	LTR/Gypsy	917	-
NC_045826.1	1413985	1414358	RC/Helitron	1418	-
NC_045826.1	2168595	2168712	LINE/R2-Hero	816	-
NC_045826.1	925398	925786	LINE/Penelope	673	-
NC_045826.1	3730472	3730831	LINE/CR1-Zenon	507	-
NC_045826.1	59170	59470	Unknown	1242	-
NC_045826.1	1083073	1083255	LINE/CR1-Zenon	416	-
NC_045826.1	2342052	2342305	Unknown	1278	-
NC_045826.1	4060356	4060490	LINE/R2-Hero	822	-
NC_045826.1	5674747	5675025	LTR	1067	-
NC_045826.1	3123116	3123261	LINE/RTE-RTE	448	-
NC_045826.1	1975734	1975953	LINE/Penelope	649	-
NC_045826.1	3601604	3601715	Unknown	560	-
NC_045826.1	3888730	3889026	LINE/RTE-RTE	431	-
NC_045826.1	4374540	4374690	LINE/Penelope	957	-
NC_045826.1	6917974	6918743	DNA/TcMar-Tc1	1292	-
NC_045826.1	2110717	2111435	LINE/R2-Hero	4467	-
NC_045826.1	5117545	5117751	Unknown	481	-
NC_045826.1	1816166	1816421	LINE/Penelope	536	-
NC_045826.1	437776	437925	LINE/Penelope	422	-
NC_045826.1	6363231	6363386	LINE/CR1	440	-
NC_045826.1	3912426	3912692	LINE/Penelope	2026	-
NC_045826.1	6650169	6650281	LINE/Penelope	1025	-
NC_045826.1	1209627	1210009	Unknown	577	-
NC_045826.1	7040408	7040567	Unknown	1050	-
NC_045826.1	1152377	1152514	LINE/Penelope	1191	-
NC_045826.1	303276	303522	Unknown	563	-
NC_045826.1	1789751	1789907	LTR	409	-
NC_045826.1	231415	231610	DNA	1066	-
NC_045826.1	806653	806831	LINE/R2-Hero	1344	-
NC_045826.1	6594699	6594828	LINE/Penelope	653	-
NC_045826.1	1544448	1544580	LINE/Penelope	631	-
NC_045826.1	6128398	6128533	LINE/Penelope	522	-
NC_045826.1	1449019	1449291	LINE/Penelope	497	-
NC_045826.1	1180848	1181121	Unknown	1375	-
NC_045826.1	6643478	6643678	LINE/Penelope	552	-
NC_045826.1	2209497	2209795	SINE	2299	-
NC_045826.1	4557461	4559060	Unknown	6348	-
NC_045826.1	2030071	2030253	LTR/Gypsy	991	-
NC_045826.1	322719	322897	LINE/Penelope	478	-
NC_045826.1	6381416	6381540	LINE/Penelope	656	-
NC_045826.1	1267511	1267934	LINE/CR1-Zenon	585	-
NC_045826.1	2012248	2012349	LINE/Penelope	451	-
NC_045826.1	1991602	1991868	SINE	1994	-
NC_045826.1	3344120	3344277	RC/Helitron	482	-
NC_045826.1	4979589	4980364	DNA	5406	-
NC_045826.1	3553508	3553623	RC/Helitron	624	-
NC_045826.1	3815340	3815693	Unknown	2270	-
NC_045826.1	520240	520381	LINE/Penelope	1195	-
NC_045826.1	6459464	6459690	LINE/Penelope	1462	-
NC_045826.1	6309057	6310440	LINE/R2-Hero	1575	-
NC_045826.1	3998736	3998878	LINE/Penelope	749	-
NC_045826.1	7207889	7208046	Unknown	1267	-
NC_045826.1	713733	713857	LINE/Penelope	536	-
NC_045826.1	1394976	1395096	LINE/Penelope	619	-
NC_045826.1	2992283	2992441	Unknown	440	-
NC_045826.1	1026895	1027513	RC/Helitron	4557	-
NC_045826.1	2783399	2783574	SINE	1210	-
NC_045826.1	1275509	1276613	LINE/CR1-Zenon	2757	-
NC_045826.1	3303961	3304261	RC/Helitron	480	-
NC_045826.1	4634981	4635164	RC/Helitron	966	-
NC_045826.1	3462436	3462586	Unknown	530	-
NC_045826.1	6103105	6103242	SINE	1076	-
NC_045826.1	862818	862944	LINE/Penelope	621	-
NC_045826.1	2682540	2682744	LTR	1313	-
NC_045826.1	3634639	3635853	DNA/TcMar-Mariner	8381	-
NC_045826.1	5350964	5351234	Unknown	1516	-
NC_045826.1	303091	303243	LINE/R2-Hero	938	-
NC_045826.1	7103314	7103732	RC/Helitron	1457	-
NC_045826.1	5123325	5123519	LTR	684	-
NC_045826.1	5805848	5806030	LTR/Gypsy	832	-
NC_045826.1	4870180	4870321	RC/Helitron	1086	-
NC_045826.1	3290310	3290456	RC/Helitron	472	-
NC_045826.1	1838047	1838148	LTR	513	-
NC_045826.1	5328811	5329188	LINE/R2-Hero	2345	-
NC_045826.1	6603393	6603494	LINE/R2-Hero	729	-
NC_045826.1	2680847	2680952	LTR	501	-
NC_045826.1	3823574	3824472	DNA/TcMar-Mariner	732	-
NC_045826.1	2709807	2710105	SINE	2486	-
NC_045826.1	3399020	3399204	LTR/Gypsy	988	-
NC_045826.1	6769845	6770073	Unknown	443	-
NC_045826.1	2400952	2401221	Unknown	444	-
NC_045826.1	4460471	4460680	LINE/Penelope	1026	-
NC_045826.1	7011947	7012779	LINE/R1	2208	-
NC_045826.1	5745339	5745545	LTR	800	-
NC_045826.1	1819960	1820150	LTR/Gypsy	934	-
NC_045826.1	1716302	1716470	SINE	1340	-
NC_045826.1	6925338	6925442	LINE/R2-Hero	843	-
NC_045826.1	3390596	3391006	LINE/I-Jockey	545	-
NC_045826.1	3732670	3733388	Unknown	3090	-
NC_045826.1	2109108	2109633	LINE/Penelope	2822	-
NC_045826.1	7097454	7097563	LINE/Penelope	509	-
NC_045826.1	3366734	3366941	Unknown	423	-
NC_045826.1	274935	275211	LINE/R2-Hero	1819	-
NC_045826.1	5408078	5409762	LTR/Gypsy	3780	-
NC_045826.1	3059196	3059314	DNA/Kolobok-T2	423	-
NC_045826.1	3571924	3572105	LINE/Penelope	468	-
NC_045826.1	6396130	6396285	LINE/CR1	413	-
NC_045826.1	1491195	1492559	LINE/R1	594	-
NC_045826.1	6506600	6506702	RC/Helitron	445	-
NC_045826.1	1980158	1980323	LTR/Gypsy	554	-
NC_045826.1	2442104	2442385	Unknown	1261	-
NC_045826.1	5956534	5956715	LINE/R2-Hero	1171	-
NC_045826.1	3792042	3792156	Unknown	482	-
NC_045826.1	3891226	3891962	LINE/RTE-RTE	863	-
NC_045826.1	1974685	1974905	DNA/TcMar-Mariner	1376	-
NC_045826.1	6046033	6046142	LINE/L2	577	-
NC_045826.1	6762058	6762214	LINE/R2-Hero	916	-
NC_045826.1	648768	649290	LINE/L2	1243	-
NC_045826.1	3975741	3975901	Unknown	1136	-
NC_045826.1	5797734	5797848	LINE/Penelope	711	-
NC_045826.1	1867191	1868089	RC/Helitron	484	-
NC_045826.1	645042	645243	LTR/Gypsy	1057	-
NC_045826.1	667299	667449	LINE/Penelope	917	-
NC_045826.1	3905083	3905319	Unknown	1125	-
NC_045826.1	2789258	2789558	SINE	2402	-
NC_045826.1	3143754	3144033	LINE/CR1	597	-
NC_045826.1	2005948	2006380	LINE/R2-Hero	2683	-
NC_045826.1	3141964	3142615	RC/Helitron	3800	-
NC_045826.1	1878721	1878841	LINE/Penelope	844	-
NC_045826.1	6950318	6950448	LINE/Penelope	711	-
NC_045826.1	4963243	4963440	LTR/Gypsy	752	-
NC_045826.1	2398404	2398538	LINE/Penelope	753	-
NC_045826.1	6291658	6291938	RC/Helitron	1066	-
NC_045826.1	6363956	6364433	LINE/I-Jockey	649	-
NC_045826.1	686811	686958	LINE/Penelope	771	-
NC_045826.1	4639632	4640509	LINE/CR1	1275	-
NC_045826.1	6334976	6335336	Unknown	1649	-
NC_045826.1	2013155	2013369	SINE	833	-
NC_045826.1	545590	545891	LINE/R2-Hero	2191	-
NC_045826.1	1948607	1949002	Unknown	1291	-
NC_045826.1	6206527	6206703	LINE/Penelope	1040	-
NC_045826.1	326931	327269	LINE/R2-Hero	2392	-
NC_045826.1	5461116	5461341	LINE/R2-Hero	1351	-
NC_045826.1	6161174	6161472	Unknown	1662	-
NC_045826.1	2152740	2153161	Unknown	2670	-
NC_045826.1	6575263	6575404	LINE/Penelope	766	-
NC_045826.1	5587150	5587431	RC/Helitron	1032	-
NC_045826.1	837551	837685	SINE	1131	-
NC_045826.1	6053740	6053862	LINE/R2-Hero	904	-
NC_045826.1	6901541	6901756	LTR/Gypsy	893	-
NC_045826.1	6687829	6688080	LINE/Penelope	633	-
NC_045826.1	3861154	3861379	RC/Helitron	630	-
NC_045826.1	3377064	3377487	LTR	3402	-
NC_045826.1	1255322	1255574	LINE/Penelope	839	-
NC_045826.1	536746	539647	LINE/RTE-RTE	3731	-
NC_045826.1	3988804	3988908	LTR	722	-
NC_045826.1	2024144	2024878	LINE/R2-Hero	3342	-
NC_045826.1	3837453	3837654	Unknown	727	-
NC_045826.1	2278978	2279226	SINE	2025	-
NC_045826.1	1920554	1920944	RC/Helitron	869	-
NC_045826.1	1895586	1897159	LINE/R2-Hero	10346	-
NC_045826.1	2401544	2401687	Unknown	1012	-
NC_045826.1	779516	779692	SINE	1359	-
NC_045826.1	252504	252626	LINE/R2-Hero	513	-
NC_045826.1	4839187	4839634	LINE/Penelope	1247	-
NC_045826.1	3609916	3610094	LTR/Gypsy	854	-
NC_045826.1	3822566	3822895	Unknown	1954	-
NC_045826.1	331865	332022	LINE/R2-Hero	934	-
NC_045826.1	3429761	3430585	LINE/R2-Hero	3414	-
NC_045827.1	669705	670119	Unknown	3154	+
NC_045827.1	375730	375924	Unknown	646	+
NC_045827.1	6798142	6798307	LINE/Penelope	897	+
NC_045827.1	3561913	3562128	RC/Helitron	941	+
NC_045827.1	6339572	6339884	LINE/Penelope	1980	+
NC_045827.1	1494386	1495341	LINE/Penelope	8574	+
NC_045827.1	1083266	1083383	LINE/Penelope	460	+
NC_045827.1	614089	614431	LINE/CR1-Zenon	415	+
NC_045827.1	5344104	5344388	Unknown	803	+
NC_045827.1	1464106	1464402	SINE	2013	+
NC_045827.1	1595493	1595617	LINE/R2-Hero	810	+
NC_045827.1	37576	37884	LINE/RTE-RTE	936	+
NC_045827.1	4682221	4682443	Unknown	1466	+
NC_045827.1	1619129	1619507	Unknown	2397	+
NC_045827.1	1890542	1890714	LTR/Gypsy	694	+
NC_045827.1	1959182	1959640	DNA/TcMar-Pogo	894	+
NC_045827.1	379890	380094	SINE	1671	+
NC_045827.1	2417087	2418409	LINE/RTE-BovB	1446	+
NC_045827.1	6691958	6692208	LINE/R2-Hero	1443	+
NC_045827.1	7129564	7129801	LINE/R2-Hero	2055	+
NC_045827.1	620328	620598	LINE/CR1	671	+
NC_045827.1	3248780	3248956	LINE/R2-Hero	811	+
NC_045827.1	4243044	4243291	LINE/Penelope	1114	+
NC_045827.1	4201860	4202118	LTR	1349	+
NC_045827.1	1871304	1872151	LINE/Penelope	4086	+
NC_045827.1	3244228	3244602	LINE/R2-Hero	868	+
NC_045827.1	2621941	2622071	LINE/CR1	427	+
NC_045827.1	551524	551679	LTR	494	+
NC_045827.1	6585958	6586095	LTR	421	+
NC_045827.1	495653	495872	LTR	561	+
NC_045827.1	7020103	7020488	Unknown	2200	+
NC_045827.1	3678456	3678715	LINE/R2-Hero	1705	+
NC_045827.1	3302481	3303074	Unknown	1240	+
NC_045827.1	3058602	3059562	RC/Helitron	5690	+
NC_045827.1	1068087	1068380	SINE	2388	+
NC_045827.1	3212631	3213649	LINE/R2-Hero	8857	+
NC_045827.1	2858622	2858805	LINE/L2	400	+
NC_045827.1	411645	412556	DNA/TcMar-Tc1	8282	+
NC_045827.1	2142512	2142784	Unknown	762	+
NC_045827.1	521086	521199	LINE/Penelope	657	+
NC_045827.1	7225413	7225521	SINE	789	+
NC_045827.1	6567262	6567563	SINE	2464	+
NC_045827.1	2051141	2051516	LINE/R2-Hero	578	+
NC_045827.1	810042	810152	LINE/Penelope	671	+
NC_045827.1	5808491	5808621	LINE/Penelope	865	+
NC_045827.1	3543970	3544099	LINE/R2-Hero	1091	+
NC_045827.1	6350407	6350597	Unknown	814	+
NC_045827.1	1472189	1472310	SINE	717	+
NC_045827.1	334321	334470	Unknown	562	+
NC_045827.1	4361147	4361357	LINE/R2-Hero	1431	+
NC_045827.1	5218069	5218561	LINE/L2	1342	+
NC_045827.1	5250038	5250233	LINE/R2-Hero	1431	+
NC_045827.1	3237002	3239276	LINE/R2-Hero	18666	+
NC_045827.1	3281494	3282359	RC/Helitron	466	+
NC_045827.1	2756185	2756317	LTR	926	+
NC_045827.1	4385937	4386058	LINE/Penelope	500	+
NC_045827.1	6824218	6824712	RC/Helitron	3247	+
NC_045827.1	5622827	5623054	DNA/hAT-Charlie	622	+
NC_045827.1	6723098	6723398	SINE	2409	+
NC_045827.1	374334	374501	LTR/Gypsy	680	+
NC_045827.1	5542610	5542730	RC/Helitron	411	+
NC_045827.1	6561587	6562372	DNA/hAT-Tip100	1614	+
NC_045827.1	7164194	7164295	SINE	843	+
NC_045827.1	6373284	6373423	LINE/Penelope	915	+
NC_045827.1	24617	24829	Unknown	694	+
NC_045827.1	872010	873085	LINE/R2-Hero	7429	+
NC_045827.1	1941398	1942297	LINE/R2-Hero	7038	+
NC_045827.1	2294826	2295128	LINE/RTE-RTE	2445	+
NC_045827.1	1828243	1828377	LINE/Penelope	979	+
NC_045827.1	4641022	4641322	SINE	2089	+
NC_045827.1	167654	167761	LTR	508	+
NC_045827.1	5311181	5311391	LINE/R2-Hero	1496	+
NC_045827.1	7130836	7130941	LINE/Penelope	766	+
NC_045827.1	3800169	3800275	LINE/Penelope	635	+
NC_045827.1	6870227	6870589	Unknown	1554	+
NC_045827.1	6862797	6863404	RC/Helitron	4240	+
NC_045827.1	3049511	3049716	LTR/Gypsy	704	+
NC_045827.1	1452066	1452231	SINE	1458	+
NC_045827.1	2686526	2687000	DNA/TcMar-Tc1	1404	+
NC_045827.1	5100576	5100872	SINE	2303	+
NC_045827.1	5214029	5214189	LTR/Gypsy	618	+
NC_045827.1	947610	947979	LINE/CR1-Zenon	671	+
NC_045827.1	1524358	1524474	LTR/Gypsy	527	+
NC_045827.1	6883977	6884204	Unknown	1341	+
NC_045827.1	662130	662544	Unknown	3154	+
NC_045827.1	1253092	1253258	LINE/Penelope	1037	+
NC_045827.1	7072081	7072195	LTR	445	+
NC_045827.1	714138	714836	Unknown	1997	+
NC_045827.1	533745	533923	Unknown	759	+
NC_045827.1	6084516	6084655	Simple_repeat	662	+
NC_045827.1	2231131	2231444	Unknown	1350	+
NC_045827.1	6398919	6399191	SINE	2100	+
NC_045827.1	3536705	3537046	RC/Helitron	584	+
NC_045827.1	6989198	6989475	Unknown	766	+
NC_045827.1	7066450	7067751	DNA/TcMar-Tc1	11770	+
NC_045827.1	819077	819314	LINE/Penelope	1038	+
NC_045827.1	3146082	3146327	LINE/R1	795	+
NC_045827.1	3484534	3484843	DNA/Academ-1	975	+
NC_045827.1	3279418	3279713	SINE	2546	+
NC_045827.1	2780553	2780874	LINE/CR1	727	+
NC_045827.1	2658625	2659735	DNA/TcMar-Tc1	3051	+
NC_045827.1	1294177	1294423	SINE	2047	+
NC_045827.1	7093061	7093251	LTR/Gypsy	906	+
NC_045827.1	1008777	1008926	Unknown	459	+
NC_045827.1	874672	874907	LINE/Penelope	487	+
NC_045827.1	6463110	6463289	LINE/RTE-BovB	733	+
NC_045827.1	2628505	2628656	LINE/Penelope	1232	+
NC_045827.1	1460504	1460710	SINE	1433	+
NC_045827.1	2860872	2861169	LTR	1093	+
NC_045827.1	444077	444687	Unknown	1068	+
NC_045827.1	551463	551598	LINE/Penelope	526	+
NC_045827.1	163610	163909	SINE	2326	+
NC_045827.1	1918369	1918963	LINE/R2-Hero	4339	+
NC_045827.1	831910	832179	SINE	1685	+
NC_045827.1	5820740	5821248	LINE/R2-Hero	3100	+
NC_045827.1	2656326	2656596	Unknown	1862	+
NC_045827.1	6065369	6065481	LINE/Penelope	576	+
NC_045827.1	6985687	6985911	LTR/Gypsy	771	+
NC_045827.1	1867534	1867720	DNA/TcMar-Mariner	648	+
NC_045827.1	449887	451170	LINE/R2-Hero	10036	+
NC_045827.1	6576199	6576506	DNA	1425	+
NC_045827.1	6389182	6389375	LINE/R2-Hero	709	+
NC_045827.1	2649046	2649240	LINE/Penelope	494	+
NC_045827.1	1036901	1037128	LINE/Penelope	468	+
NC_045827.1	4775981	4776155	LTR/Gypsy	673	+
NC_045827.1	1500549	1500724	SINE	1303	+
NC_045827.1	3168196	3169191	DNA/TcMar-Mariner	2816	+
NC_045827.1	932132	932311	LINE/Penelope	750	+
NC_045827.1	1925084	1925194	Unknown	418	+
NC_045827.1	1458844	1459145	SINE	2425	+
NC_045827.1	6821934	6822258	LINE/CR1	1381	+
NC_045827.1	6722472	6722762	LTR	1076	+
NC_045827.1	3285850	3286021	SINE	1470	+
NC_045827.1	2102758	2102884	LINE/Penelope	522	+
NC_045827.1	24988	25775	DNA/hAT-Tip100	874	+
NC_045827.1	3299053	3299164	LINE/Penelope	1000	+
NC_045827.1	2443730	2445052	DNA/TcMar-Tc1	11990	+
NC_045827.1	1562879	1563102	LINE/RTE-RTE	585	+
NC_045827.1	2651335	2651526	LINE/Penelope	462	+
NC_045827.1	5195875	5196153	SINE	2137	+
NC_045827.1	4126656	4127145	LINE/R2-Hero	3213	+
NC_045827.1	492190	492428	LINE/Penelope	567	+
NC_045827.1	18899	19194	Unknown	2107	+
NC_045827.1	1529890	1530193	LINE/R2-Hero	1527	+
NC_045827.1	3243610	3243811	LTR/Gypsy	695	+
NC_045827.1	6355188	6355407	LINE/Penelope	840	+
NC_045827.1	1962706	1962962	DNA/hAT-Blackjack	423	+
NC_045827.1	3695088	3695367	Unknown	707	+
NC_045827.1	4369877	4370003	LINE/Penelope	432	+
NC_045827.1	389231	389418	LINE/RTE-RTE	1386	+
NC_045827.1	1953547	1954794	DNA/Sola-1	1396	+
NC_045827.1	612418	613543	LINE/CR1-Zenon	968	+
NC_045827.1	5402083	5402259	Simple_repeat	795	+
NC_045827.1	5828105	5828280	Simple_repeat	407	+
NC_045827.1	427681	427820	LINE/R2-Hero	692	+
NC_045827.1	84282	84404	LTR	696	+
NC_045827.1	3582970	3583086	LINE/Penelope	587	+
NC_045827.1	6681319	6682225	LINE/R2-Hero	4737	+
NC_045827.1	5139736	5139860	RC/Helitron	485	+
NC_045827.1	1818027	1818147	LTR/Gypsy	761	+
NC_045827.1	3914045	3914333	SINE	1857	+
NC_045827.1	957618	957952	Unknown	2212	+
NC_045827.1	429160	429282	LINE/Penelope	511	+
NC_045827.1	1142378	1142489	Simple_repeat	467	+
NC_045827.1	778076	778420	LTR	2831	+
NC_045827.1	1819680	1819981	LINE/Penelope	537	+
NC_045827.1	4041067	4043407	LINE/R2-Hero	8989	+
NC_045827.1	2830526	2830888	LINE/R2-Hero	2420	+
NC_045827.1	5613722	5613884	Unknown	495	+
NC_045827.1	555350	555553	LTR	819	+
NC_045827.1	2229048	2229149	LINE/Penelope	418	+
NC_045827.1	3155306	3156012	LINE/R2-Hero	4955	+
NC_045827.1	1146137	1146477	Unknown	2050	+
NC_045827.1	676988	677177	LTR/Gypsy	908	+
NC_045827.1	333469	333678	Unknown	450	+
NC_045827.1	3724294	3724436	LINE/Penelope	641	+
NC_045827.1	6585907	6586025	LINE/Penelope	672	+
NC_045827.1	1933890	1934607	LINE/R2-Hero	4438	+
NC_045827.1	5125738	5125856	LINE/Penelope	497	+
NC_045827.1	7175786	7176005	Unknown	1175	+
NC_045827.1	3337859	3338150	SINE	2080	+
NC_045827.1	797668	798350	Unknown	1298	+
NC_045827.1	2750562	2750879	Unknown	790	+
NC_045827.1	674547	675013	LINE/Penelope	825	+
NC_045827.1	5325793	5326086	Unknown	833	+
NC_045827.1	5451369	5451973	RC/Helitron	4332	+
NC_045827.1	3878049	3878393	Unknown	2549	+
NC_045827.1	1079316	1079433	LINE/Penelope	460	+
NC_045827.1	1558226	1558371	LINE/Penelope	842	+
NC_045827.1	7089468	7089754	LTR	1277	+
NC_045827.1	2885180	2885292	Unknown	596	+
NC_045827.1	3353648	3353762	LINE/Penelope	965	+
NC_045827.1	907	1750	Unknown	4175	+
NC_045827.1	1500887	1501008	SINE	869	+
NC_045827.1	6508161	6508368	LINE/RTE-RTE	1747	+
NC_045827.1	6886320	6886552	LINE/Penelope	1116	+
NC_045827.1	2903177	2903369	Unknown	416	+
NC_045827.1	4392073	4392211	LINE/Penelope	546	+
NC_045827.1	3313940	3314958	LINE/R2-Hero	8857	+
NC_045827.1	1368276	1368418	LINE/R2-Hero	1052	+
NC_045827.1	6341463	6342343	DNA/TcMar-Tc1	8004	+
NC_045827.1	1810604	1811675	Unknown	5416	+
NC_045827.1	1914582	1915184	Unknown	1614	+
NC_045827.1	5939829	5940129	LINE/R2-Hero	2081	+
NC_045827.1	5898437	5898637	LINE/R2-Hero	1097	+
NC_045827.1	521199	521303	Unknown	439	+
NC_045827.1	1150834	1151130	Unknown	1640	+
NC_045827.1	1656114	1656253	LINE/Penelope	918	+
NC_045827.1	660009	660191	LTR	684	+
NC_045827.1	7045755	7045923	RC/Helitron	1274	+
NC_045827.1	642322	642657	LINE/Penelope	626	+
NC_045827.1	3170892	3171031	Unknown	461	+
NC_045827.1	2421272	2421904	LINE/RTE-BovB	1143	+
NC_045827.1	5120620	5120809	LTR	678	+
NC_045827.1	456017	456131	LINE/Penelope	1005	+
NC_045827.1	3162166	3162292	LINE/R2-Hero	860	+
NC_045827.1	1012700	1012910	LTR/Gypsy	1015	+
NC_045827.1	6982632	6982740	Unknown	716	+
NC_045827.1	5414853	5415013	Unknown	1040	+
NC_045827.1	3388320	3388619	Unknown	1561	+
NC_045827.1	557987	558152	LINE/I-Jockey	448	+
NC_045827.1	21149	21263	LTR/Gypsy	476	+
NC_045827.1	5403026	5403139	LINE/Penelope	549	+
NC_045827.1	572853	573005	LINE/Penelope	761	+
NC_045827.1	3188270	3188407	LINE/Penelope	739	+
NC_045827.1	7098654	7099004	RC/Helitron	520	+
NC_045827.1	950198	950304	LINE/Penelope	498	+
NC_045827.1	1647182	1647509	Unknown	630	+
NC_045827.1	3146522	3146644	LINE/Penelope	751	+
NC_045827.1	454093	454812	DNA/TcMar-Mariner	2041	+
NC_045827.1	4804657	4804782	LINE/Penelope	656	+
NC_045827.1	3017069	3017215	LINE/R2-Hero	1202	+
NC_045827.1	2867861	2868116	Unknown	1055	+
NC_045827.1	1353207	1353337	DNA/hAT-Charlie	611	+
NC_045827.1	2420752	2421243	LINE/RTE-BovB	567	+
NC_045827.1	2854182	2854445	LINE/R2-Hero	682	+
NC_045827.1	5295064	5295167	LINE/Penelope	708	+
NC_045827.1	6837489	6837717	Unknown	573	+
NC_045827.1	5466767	5466899	Unknown	706	+
NC_045827.1	3829363	3829512	LINE/Penelope	1285	+
NC_045827.1	2947671	2947883	LTR/Gypsy	867	+
NC_045827.1	6399593	6399755	LTR/Gypsy	724	+
NC_045827.1	5310126	5310503	Unknown	1469	+
NC_045827.1	1600888	1601087	SINE	1723	+
NC_045827.1	3023512	3024075	DNA/TcMar-Tc1	1814	+
NC_045827.1	1471585	1471734	LINE/R2-Hero	714	+
NC_045827.1	6638592	6639203	RC/Helitron	4558	+
NC_045827.1	386960	387159	LINE/Penelope	490	+
NC_045827.1	1424753	1425122	Unknown	1865	+
NC_045827.1	31799	32107	LINE/RTE-RTE	941	+
NC_045827.1	2085292	2085810	LINE/R2-Hero	2709	+
NC_045827.1	871325	871520	LTR/Gypsy	794	+
NC_045827.1	879192	879347	LINE/Penelope	558	+
NC_045827.1	4247230	4247477	DNA/TcMar-Mariner	1502	+
NC_045827.1	5327423	5327551	RC/Helitron	618	+
NC_045827.1	3582645	3582913	LTR	1312	+
NC_045827.1	3505933	3506043	LINE/Penelope	511	+
NC_045827.1	1963988	1965026	DNA/hAT-Blackjack	1330	+
NC_045827.1	1816077	1816365	LINE/Penelope	537	+
NC_045827.1	3835823	3835972	LINE/Penelope	1285	+
NC_045827.1	2392573	2392699	LINE/Penelope	733	+
NC_045827.1	6818025	6818207	Unknown	825	+
NC_045827.1	2346027	2346891	LTR/Gypsy	1570	+
NC_045827.1	1137885	1138182	Unknown	1646	+
NC_045827.1	2356085	2356524	LINE/R2-Hero	1343	+
NC_045827.1	3253598	3253838	Unknown	1013	+
NC_045827.1	6846878	6847016	LTR/Gypsy	654	+
NC_045827.1	433064	433233	DNA/CMC-Chapaev-3	531	+
NC_045827.1	3337749	3337854	LINE/Penelope	599	+
NC_045827.1	6967852	6968172	LINE/Penelope	414	+
NC_045827.1	668199	668312	LTR/Gypsy	455	+
NC_045827.1	6719853	6720007	LINE/Penelope	1000	+
NC_045827.1	6215154	6215546	RC/Helitron	804	+
NC_045827.1	6978438	6978608	LINE/R2-Hero	1223	+
NC_045827.1	1966381	1967204	DNA/PiggyBac	5545	+
NC_045827.1	950543	950671	LINE/R2-Hero	759	+
NC_045827.1	4450331	4450550	SINE	1777	+
NC_045827.1	684720	684922	Unknown	840	+
NC_045827.1	3344480	3345553	LINE/Penelope	5730	+
NC_045827.1	68960	69098	LTR	617	+
NC_045827.1	832610	832796	LTR/Gypsy	692	+
NC_045827.1	474859	475108	LINE/R1	1105	+
NC_045827.1	1347723	1348055	RC/Helitron	412	+
NC_045827.1	1799826	1799984	LINE/Penelope	1062	+
NC_045827.1	3938116	3938286	SINE	1029	+
NC_045827.1	6066965	6067184	LTR/Gypsy	434	+
NC_045827.1	6310608	6311084	Simple_repeat	717	+
NC_045827.1	1422161	1422342	LINE/RTE-BovB	1369	+
NC_045827.1	2576873	2577147	LINE/R2-Hero	1881	+
NC_045827.1	6440089	6440394	LINE/R2-Hero	541	+
NC_045827.1	4802555	4802680	LINE/Penelope	656	+
NC_045827.1	760099	760214	Unknown	771	+
NC_045827.1	7082465	7082804	Unknown	1040	+
NC_045827.1	1922754	1923348	LINE/R2-Hero	4339	+
NC_045827.1	766026	766195	LTR/Gypsy	721	+
NC_045827.1	1430447	1430600	LTR	630	+
NC_045827.1	7079575	7079774	LTR/Gypsy	876	+
NC_045827.1	4624677	4624945	Unknown	1542	+
NC_045827.1	2640400	2641677	LINE/R2-Hero	5265	+
NC_045827.1	6816781	6816979	LTR/Gypsy	865	+
NC_045827.1	1814408	1814603	LTR/Gypsy	939	+
NC_045827.1	950923	951099	LINE/Penelope	892	+
NC_045827.1	3353914	3354593	DNA/PiggyBac	987	+
NC_045827.1	2838674	2838786	LINE/Penelope	732	+
NC_045827.1	2349872	2350188	Simple_repeat	633	+
NC_045827.1	4454412	4455152	Unknown	1546	+
NC_045827.1	2040381	2040689	LTR	1348	+
NC_045827.1	2799573	2800311	LINE/R2-Hero	4978	+
NC_045827.1	792115	792268	LINE/Penelope	841	+
NC_045827.1	3271298	3271508	LTR/Gypsy	815	+
NC_045827.1	5322885	5322992	LTR	479	+
NC_045827.1	7157336	7157519	DNA/TcMar-Tc1	426	+
NC_045827.1	4719768	4719959	LINE/RTE-BovB	1624	+
NC_045827.1	4759506	4759798	LTR	2376	+
NC_045827.1	5306027	5306198	Unknown	727	+
NC_045827.1	6675388	6675559	LTR/Gypsy	549	+
NC_045827.1	6515432	6515601	LINE/Penelope	910	+
NC_045827.1	1960880	1961027	DNA/PiggyBac	914	+
NC_045827.1	7159976	7160115	LINE/Penelope	717	+
NC_045827.1	2683554	2683731	Unknown	1031	+
NC_045827.1	3157714	3157815	LTR	807	+
NC_045827.1	7102458	7102587	Unknown	744	+
NC_045827.1	2368847	2369056	LINE/Penelope	1202	+
NC_045827.1	1949017	1949401	DNA/PiggyBac	625	+
NC_045827.1	4709017	4709230	LINE/RTE-BovB	1626	+
NC_045827.1	843927	844128	SINE	1724	+
NC_045827.1	6401920	6402029	LINE/Penelope	594	+
NC_045827.1	2859367	2859664	LTR	1093	+
NC_045827.1	5460015	5461081	LINE/Penelope	8030	+
NC_045827.1	442610	442934	Unknown	2482	+
NC_045827.1	3342821	3343223	LINE/Penelope	2056	+
NC_045827.1	1755320	1755593	Unknown	1490	+
NC_045827.1	3319448	3319602	LINE/Penelope	878	+
NC_045827.1	6985398	6985516	LINE/Penelope	740	+
NC_045827.1	2676261	2676703	DNA/TcMar-Mariner	714	+
NC_045827.1	1939891	1940022	LINE/Penelope	420	+
NC_045827.1	509533	509773	LINE/R2-Hero	1244	+
NC_045827.1	4594238	4594412	DNA/TcMar-Mariner	516	+
NC_045827.1	988142	988458	LINE/Penelope	612	+
NC_045827.1	2706986	2707329	LINE/R2-Hero	534	+
NC_045827.1	2659876	2660138	LINE/R2-Hero	1208	+
NC_045827.1	1420371	1420699	LINE/R1	1805	+
NC_045827.1	81988	82287	SINE	2451	+
NC_045827.1	1082419	1082664	Unknown	425	+
NC_045827.1	1460213	1460384	Unknown	405	+
NC_045827.1	3202203	3202499	LTR	1435	+
NC_045827.1	3814051	3814187	Unknown	746	+
NC_045827.1	6095805	6096408	RC/Helitron	4412	+
NC_045827.1	2087245	2087547	LINE/R2-Hero	2058	+
NC_045827.1	6924045	6924238	LTR/Gypsy	835	+
NC_045827.1	2353369	2353850	LINE/Penelope	2376	+
NC_045827.1	291601	291785	SINE	1128	+
NC_045827.1	6701691	6702480	LINE/R2-Hero	2053	+
NC_045827.1	9188	9520	LTR/Gypsy	505	+
NC_045827.1	3939327	3939474	Unknown	478	+
NC_045827.1	479422	479641	LINE/Dong-R4	524	+
NC_045827.1	3539409	3539947	Unknown	1926	+
NC_045827.1	3347679	3348404	LINE/R2-Hero	1412	+
NC_045827.1	2693292	2694576	DNA/TcMar-Tc1	11683	+
NC_045827.1	217027	217193	LINE/R2-Hero	1060	+
NC_045827.1	1563478	1563718	LINE/RTE-RTE	602	+
NC_045827.1	4478643	4478879	RC/Helitron	595	+
NC_045827.1	3264887	3265106	LTR/Gypsy	852	+
NC_045827.1	2312076	2312261	LTR/Gypsy	848	+
NC_045827.1	5658014	5658200	LTR/Gypsy	899	+
NC_045827.1	1368525	1368644	SINE	1053	+
NC_045827.1	255962	256592	Unknown	3688	+
NC_045827.1	4960630	4960868	LINE/Penelope	933	+
NC_045827.1	4585517	4585883	RC/Helitron	1235	+
NC_045827.1	6195965	6196684	LINE/R2-Hero	2624	+
NC_045827.1	4893779	4893937	LTR	577	+
NC_045827.1	2662687	2662949	LINE/R2-Hero	1218	+
NC_045827.1	1772673	1772827	LINE/Penelope	1030	+
NC_045827.1	3112617	3112768	LTR/Gypsy	408	+
NC_045827.1	3773526	3773670	LINE/Penelope	1194	+
NC_045827.1	6871072	6871700	DNA/TcMar-Tc1	5674	+
NC_045827.1	671596	671831	LINE/Penelope	1292	+
NC_045827.1	1978976	1979188	Unknown	620	+
NC_045827.1	2885286	2885484	Unknown	1076	+
NC_045827.1	3062070	3063084	RC/Helitron	6053	+
NC_045827.1	6573490	6573680	LTR/Gypsy	794	+
NC_045827.1	5467137	5467316	Unknown	1141	+
NC_045827.1	1957462	1958333	DNA/TcMar-Tc1	1099	+
NC_045827.1	4521728	4522073	Unknown	2701	+
NC_045827.1	6455370	6455916	LINE/R2-Hero	1560	+
NC_045827.1	3251322	3251594	Unknown	770	+
NC_045827.1	3233483	3235041	LINE/Penelope	14155	+
NC_045827.1	1758995	1761490	LINE/RTE-BovB	22049	+
NC_045827.1	6672861	6673036	LTR/Gypsy	604	+
NC_045827.1	440581	440811	SINE	1397	+
NC_045827.1	4778734	4778910	LTR/Gypsy	795	+
NC_045827.1	1722826	1723095	LINE/Penelope	915	+
NC_045827.1	498509	498999	LINE/L2	1689	+
NC_045827.1	1335870	1335971	LINE/RTE-BovB	506	+
NC_045827.1	2522812	2523474	LINE/R1	3596	+
NC_045827.1	2828769	2828911	LINE/RTE-BovB	580	+
NC_045827.1	7134462	7134895	LTR/DIRS	424	+
NC_045827.1	4815830	4816024	SINE	1268	+
NC_045827.1	1757514	1758132	LINE/R1	1351	+
NC_045827.1	2733861	2734032	Unknown	453	+
NC_045827.1	6744275	6744569	SINE	1765	+
NC_045827.1	283976	284085	RC/Helitron	478	+
NC_045827.1	5525454	5525829	Unknown	3053	+
NC_045827.1	6829108	6829432	LINE/CR1	1381	+
NC_045827.1	1384968	1385260	Unknown	1323	+
NC_045827.1	599603	599777	LINE/Penelope	824	+
NC_045827.1	2354535	2354777	LINE/Penelope	1413	+
NC_045827.1	7087647	7087947	SINE	2462	+
NC_045827.1	6246933	6247626	RC/Helitron	5001	+
NC_045827.1	3247024	3247169	Unknown	508	+
NC_045827.1	4683535	4683755	Unknown	1587	+
NC_045827.1	3461523	3461646	LINE/Penelope	605	+
NC_045827.1	6793283	6793396	LINE/Penelope	474	+
NC_045827.1	3143179	3143424	LINE/R1	763	+
NC_045827.1	4270718	4270846	LINE/Penelope	805	+
NC_045827.1	699565	699911	RC/Helitron	871	+
NC_045827.1	3474731	3474923	LTR/Gypsy	847	+
NC_045827.1	1646942	1647079	LINE/Penelope	546	+
NC_045827.1	3886375	3886480	LINE/Penelope	642	+
NC_045827.1	2479083	2479540	LINE/Penelope	2825	+
NC_045827.1	438280	438513	SINE	1539	+
NC_045827.1	7134968	7135338	Unknown	589	+
NC_045827.1	5169253	5169498	LINE/Penelope	590	+
NC_045827.1	3322830	3323354	RC/Helitron	3959	+
NC_045827.1	2688887	2689005	LINE/Penelope	542	+
NC_045827.1	98810	98945	LINE/R2-Hero	962	+
NC_045827.1	2849745	2849887	LINE/Penelope	509	+
NC_045827.1	6648058	6648181	LINE/Penelope	842	+
NC_045827.1	1860572	1860684	LINE/Penelope	525	+
NC_045827.1	6569745	6569968	SINE	1806	+
NC_045827.1	5306949	5307161	LINE/R2-Hero	1543	+
NC_045827.1	1442268	1442558	SINE	2331	+
NC_045827.1	4443934	4444061	SINE	981	+
NC_045827.1	348603	348724	LINE/Penelope	478	+
NC_045827.1	4660835	4660954	LINE/Penelope	1003	+
NC_045827.1	5096147	5096446	SINE	2493	+
NC_045827.1	4875828	4875971	Satellite	843	+
NC_045827.1	6403780	6403910	LINE/Penelope	433	+
NC_045827.1	3307769	3308157	Unknown	2035	+
NC_045827.1	1387158	1387322	SINE	1126	+
NC_045827.1	3226852	3227789	LINE/Penelope	2028	+
NC_045827.1	2976251	2976414	LINE/R2-Hero	709	+
NC_045827.1	2824096	2824238	LINE/RTE-BovB	627	+
NC_045827.1	2502019	2502267	DNA/TcMar-Tc1	577	+
NC_045827.1	167614	167720	LINE/Penelope	562	+
NC_045827.1	1874867	1874977	LINE/Penelope	731	+
NC_045827.1	6462818	6462938	LINE/R2-Hero	902	+
NC_045827.1	7135339	7136266	LTR/DIRS	2955	+
NC_045827.1	3015088	3015203	LINE/Penelope	756	+
NC_045827.1	1933308	1933892	LINE/RTE-BovB	596	+
NC_045827.1	7064785	7065016	LINE/RTE-RTE	489	+
NC_045827.1	2884747	2884920	Unknown	1161	+
NC_045827.1	562960	563158	LTR/Gypsy	1085	+
NC_045827.1	4682455	4682598	Unknown	802	+
NC_045827.1	385569	385707	Unknown	944	+
NC_045827.1	2731521	2731649	LINE/R2-Hero	789	+
NC_045827.1	2551329	2551511	Unknown	430	+
NC_045827.1	4372143	4372788	LINE/Penelope	1895	+
NC_045827.1	6511609	6511794	LINE/CR1-Zenon	411	+
NC_045827.1	7198867	7198987	LINE/Penelope	671	+
NC_045827.1	7154833	7155286	LINE/R2-Hero	2522	+
NC_045827.1	6129153	6129332	Unknown	482	+
NC_045827.1	4683766	4684613	Unknown	5611	+
NC_045827.1	6464812	6464954	LINE/Penelope	978	+
NC_045827.1	1419149	1420241	LINE/R1	902	+
NC_045827.1	6508746	6508894	LINE/Penelope	919	+
NC_045827.1	2831256	2831374	LINE/Penelope	539	+
NC_045827.1	826905	827170	SINE	1724	+
NC_045827.1	2153708	2153818	LINE/R2-Hero	759	+
NC_045827.1	1031060	1031220	Unknown	517	+
NC_045827.1	2613515	2614368	LINE/Penelope	1166	+
NC_045827.1	3458121	3458300	LTR/Gypsy	915	+
NC_045827.1	6881258	6883014	LINE/RTE-BovB	11931	+
NC_045827.1	4657589	4659313	LINE/RTE-RTE	3262	+
NC_045827.1	2407292	2407586	LINE/Penelope	1334	+
NC_045827.1	5681437	5682388	LINE/R2-Hero	1090	+
NC_045827.1	7085491	7087298	DNA/TcMar-Tc1	16483	+
NC_045827.1	817923	818142	LINE/R1	1498	+
NC_045827.1	4247513	4247621	DNA/TcMar-Mariner	483	+
NC_045827.1	2989662	2990426	LINE/R1	572	+
NC_045827.1	4251097	4251255	LINE/Penelope	1001	+
NC_045827.1	2103221	2103368	SINE	928	+
NC_045827.1	3182644	3182840	Unknown	426	+
NC_045827.1	732845	733226	LINE/R1	1553	+
NC_045827.1	6882986	6883138	LINE/RTE-BovB	1215	+
NC_045827.1	5339714	5340001	LINE/R2-Hero	1915	+
NC_045827.1	3165304	3165434	LINE/R2-Hero	790	+
NC_045827.1	7023737	7024063	Unknown	2010	+
NC_045827.1	6522621	6522790	LINE/Penelope	796	+
NC_045827.1	899394	899550	LINE/Penelope	476	+
NC_045827.1	7101124	7101525	Unknown	1594	+
NC_045827.1	2662490	2662657	LINE/Penelope	698	+
NC_045827.1	210120	210429	Unknown	1823	+
NC_045827.1	796591	796727	LINE/Penelope	814	+
NC_045827.1	1462619	1462773	LINE/Penelope	655	+
NC_045827.1	2011738	2011858	DNA/TcMar-Tc1	439	+
NC_045827.1	7056146	7056414	LTR/Gypsy	440	+
NC_045827.1	5410561	5411115	LINE/Penelope	630	+
NC_045827.1	978358	978540	LTR	701	+
NC_045827.1	2774724	2774873	RC/Helitron	523	+
NC_045827.1	5504638	5505093	DNA/TcMar-Mariner	464	+
NC_045827.1	3696062	3696338	Unknown	742	+
NC_045827.1	3899046	3899347	SINE	2442	+
NC_045827.1	513055	513218	LTR/Gypsy	525	+
NC_045827.1	2064906	2065025	LINE/CR1	714	+
NC_045827.1	3928879	3929043	Unknown	631	+
NC_045827.1	6868711	6869021	Unknown	1669	+
NC_045827.1	4587885	4588076	DNA/hAT-Charlie	678	+
NC_045827.1	2349858	2349959	LTR/Copia	408	+
NC_045827.1	332926	333074	Unknown	451	+
NC_045827.1	4558493	4558832	LINE/R2-Hero	2473	+
NC_045827.1	206421	206550	LINE/Penelope	661	+
NC_045827.1	3922430	3922670	SINE	1490	+
NC_045827.1	3310140	3310331	LTR/Gypsy	657	+
NC_045827.1	346169	347010	RC/Helitron	898	+
NC_045827.1	4470000	4470146	LINE/Penelope	634	+
NC_045827.1	1945323	1945481	LINE/I	537	+
NC_045827.1	627222	629223	LINE/R2-Hero	13607	+
NC_045827.1	6885882	6886105	Unknown	1425	+
NC_045827.1	3377337	3377532	DNA	1182	+
NC_045827.1	804464	804864	Unknown	2556	+
NC_045827.1	6891639	6891993	RC/Helitron	889	+
NC_045827.1	4384195	4384335	LINE/Penelope	827	+
NC_045827.1	1211689	1211868	LTR/Gypsy	844	+
NC_045827.1	4659387	4659700	SINE	2429	+
NC_045827.1	5980772	5980918	LINE/Penelope	810	+
NC_045827.1	535127	535251	LTR/Gypsy	724	+
NC_045827.1	7008539	7008709	LTR/Gypsy	784	+
NC_045827.1	3830968	3831874	LINE/RTE-BovB	8104	+
NC_045827.1	3411440	3411600	LINE/R2-Hero	1049	+
NC_045827.1	841536	842153	LINE/R2-Hero	1359	+
NC_045827.1	768817	769108	LINE/Penelope	1641	+
NC_045827.1	2319896	2320273	RC/Helitron	1060	+
NC_045827.1	2189678	2189866	Unknown	679	+
NC_045827.1	463716	463882	SINE	1057	+
NC_045827.1	1388928	1389398	LINE/R2-Hero	2373	+
NC_045827.1	5590412	5590569	Unknown	534	+
NC_045827.1	5349687	5349966	Unknown	630	+
NC_045827.1	7138909	7139330	RC/Helitron	3225	+
NC_045827.1	4365414	4365675	LINE/I-Jockey	572	+
NC_045827.1	4760030	4760172	RC/Helitron	486	+
NC_045827.1	4663599	4663756	LINE/Penelope	850	+
NC_045827.1	4733345	4734270	LINE/Penelope	8307	+
NC_045827.1	4272639	4272900	LINE/Penelope	755	+
NC_045827.1	6914672	6914941	Unknown	665	+
NC_045827.1	665920	666362	LINE/Penelope	828	+
NC_045827.1	7753	8282	LTR/Gypsy	580	+
NC_045827.1	4546733	4547024	LINE/Penelope	1281	+
NC_045827.1	3598408	3598853	Unknown	3278	+
NC_045827.1	727916	728078	LINE/L2	480	+
NC_045827.1	1443086	1443261	LINE/Penelope	921	+
NC_045827.1	1992521	1992801	LTR	1441	+
NC_045827.1	5824685	5824790	LINE/Penelope	656	+
NC_045827.1	6407932	6408273	LINE/R2-Hero	2175	+
NC_045827.1	7048292	7048495	LINE/Penelope	694	+
NC_045827.1	6170742	6170922	LINE/R2-Hero	1153	+
NC_045827.1	1500712	1500911	Unknown	435	+
NC_045827.1	6768769	6768965	LINE/R1	419	+
NC_045827.1	3591865	3591984	RC/Helitron	955	+
NC_045827.1	6999614	6999758	SINE	1273	+
NC_045827.1	6132044	6132294	LINE/CR1-Zenon	494	+
NC_045827.1	1477049	1477417	Unknown	1948	+
NC_045827.1	1470946	1471096	Simple_repeat	596	+
NC_045827.1	3478301	3478427	LINE/Penelope	630	+
NC_045827.1	808946	809524	LINE/Penelope	2555	+
NC_045827.1	757616	757731	Unknown	816	+
NC_045827.1	5245141	5245403	LINE/Penelope	1148	+
NC_045827.1	4246063	4246323	SINE	1829	+
NC_045827.1	3219846	3220425	LINE/R2-Hero	2915	+
NC_045827.1	1935371	1935907	LINE/R2-Hero	3482	+
NC_045827.1	7067805	7068007	RC/Helitron	416	+
NC_045827.1	7117853	7118045	LTR/Gypsy	835	+
NC_045827.1	871697	871897	LTR/Gypsy	901	+
NC_045827.1	1084545	1084932	Unknown	1440	+
NC_045827.1	1162306	1162612	LINE/R2-Hero	2045	+
NC_045827.1	3067217	3067328	LINE/R2-Hero	689	+
NC_045827.1	4284370	4284940	RC/Helitron	3917	+
NC_045827.1	2414683	2414903	LINE/RTE-BovB	515	+
NC_045827.1	1614641	1615111	Unknown	1950	+
NC_045827.1	4828252	4828439	LINE/RTE-RTE	455	+
NC_045827.1	2353848	2354496	LINE/CR1	3572	+
NC_045827.1	4247615	4247744	LINE/Penelope	923	+
NC_045827.1	1876263	1877343	LINE/Penelope	6192	+
NC_045827.1	1461236	1461350	LINE/R2-Hero	601	+
NC_045827.1	6024100	6024398	RC/Helitron	1416	+
NC_045827.1	685321	686182	Unknown	5674	+
NC_045827.1	6769389	6769627	DNA/TcMar-Mariner	532	+
NC_045827.1	526211	526392	LINE/R2-Hero	1086	+
NC_045827.1	5322659	5322815	LINE/Penelope	915	+
NC_045827.1	565620	565778	LINE/Penelope	520	+
NC_045827.1	3015129	3015256	LTR	427	+
NC_045827.1	1900223	1900581	Unknown	2364	+
NC_045827.1	5109500	5109836	Unknown	1901	+
NC_045827.1	2776264	2776563	RC/Helitron	503	+
NC_045827.1	3540043	3540184	LINE/Penelope	499	+
NC_045827.1	7061277	7061598	Unknown	1159	+
NC_045827.1	2014442	2014645	DNA	1294	+
NC_045827.1	4594803	4595159	LINE/I-Jockey	531	+
NC_045827.1	1639513	1639661	LINE/Penelope	728	+
NC_045827.1	527848	528001	LINE/R2-Hero	1194	+
NC_045827.1	5514208	5514447	RC/Helitron	1059	+
NC_045827.1	6641828	6642074	LINE/Penelope	678	+
NC_045827.1	2256712	2256920	LTR/Gypsy	974	+
NC_045827.1	2172910	2173023	LINE/R2-Hero	756	+
NC_045827.1	1965365	1965748	DNA/hAT-Blackjack	450	+
NC_045827.1	3434674	3434834	LINE/RTE-BovB	613	+
NC_045827.1	1905417	1905699	LINE/Penelope	1032	+
NC_045827.1	3294748	3294884	LTR	414	+
NC_045827.1	295695	295842	LINE/Penelope	757	+
NC_045827.1	7070308	7070609	SINE	2514	+
NC_045827.1	3893587	3893692	LINE/Penelope	617	+
NC_045827.1	1597283	1597484	SINE	1716	+
NC_045827.1	375924	376158	Unknown	537	-
NC_045827.1	1478753	1478903	SINE	1249	-
NC_045827.1	5226931	5227097	LINE/R2-Hero	1221	-
NC_045827.1	3976324	3976433	LINE/Penelope	670	-
NC_045827.1	2037929	2038119	LTR/Gypsy	944	-
NC_045827.1	2312842	2313095	LINE/Penelope	1406	-
NC_045827.1	6662782	6662919	LINE/Penelope	721	-
NC_045827.1	1299385	1299551	RC/Helitron	1182	-
NC_045827.1	114991	115187	LTR/Gypsy	919	-
NC_045827.1	6686003	6686132	LINE/Penelope	495	-
NC_045827.1	284406	284635	LINE/Penelope	491	-
NC_045827.1	7115463	7115653	RC/Helitron	1395	-
NC_045827.1	812778	812923	LINE/Dong-R4	575	-
NC_045827.1	6816209	6816332	LINE/Penelope	478	-
NC_045827.1	4594783	4594901	Unknown	468	-
NC_045827.1	6852326	6852909	LINE/Penelope	1450	-
NC_045827.1	760017	760206	LINE/I-Jockey	526	-
NC_045827.1	2558093	2558244	LINE/Penelope	880	-
NC_045827.1	1924939	1925224	RC/Helitron	862	-
NC_045827.1	3143219	3143784	DNA/TcMar-Mariner	448	-
NC_045827.1	347580	348257	RC/Helitron	801	-
NC_045827.1	461433	462916	DNA/TcMar-Tc1	7447	-
NC_045827.1	3043559	3043672	LINE/Penelope	424	-
NC_045827.1	6969551	6969695	LINE/Penelope	633	-
NC_045827.1	779459	780011	LINE/CR1	3008	-
NC_045827.1	37888	38102	DNA/CMC-Chapaev-3	493	-
NC_045827.1	2966999	2967132	Unknown	580	-
NC_045827.1	2298753	2299044	LINE/RTE-RTE	2440	-
NC_045827.1	2656735	2657028	SINE	2263	-
NC_045827.1	2049274	2049591	Unknown	2653	-
NC_045827.1	7131542	7131835	LINE/R2-Hero	1826	-
NC_045827.1	1078776	1079281	RC/Helitron	3449	-
NC_045827.1	256905	257036	SINE	843	-
NC_045827.1	1415572	1415934	LINE/R2-Hero	564	-
NC_045827.1	2393150	2393498	Unknown	1266	-
NC_045827.1	4429512	4429837	LINE/R2-Hero	1873	-
NC_045827.1	2474258	2475114	LINE/RTE-RTE	996	-
NC_045827.1	954007	954397	Unknown	2303	-
NC_045827.1	4434826	4435907	DNA/TcMar-Tc1	6481	-
NC_045827.1	900951	901258	SINE	2240	-
NC_045827.1	1630135	1631509	LINE/Penelope	12435	-
NC_045827.1	7359	7506	Unknown	640	-
NC_045827.1	3923455	3923702	LINE/Penelope	668	-
NC_045827.1	1609479	1609604	LTR/Gypsy	502	-
NC_045827.1	3265177	3265767	DNA/TcMar-Tc1	1680	-
NC_045827.1	847526	847659	RC/Helitron	417	-
NC_045827.1	7190663	7190785	DNA	1113	-
NC_045827.1	7000150	7000392	RC/Helitron	588	-
NC_045827.1	6954977	6955273	SINE	2374	-
NC_045827.1	2446384	2446744	LINE/Penelope	1074	-
NC_045827.1	6643953	6645846	DNA/TcMar-Tc1	17336	-
NC_045827.1	1656142	1656293	LTR	821	-
NC_045827.1	866098	866220	SINE	961	-
NC_045827.1	3202818	3203234	Unknown	3043	-
NC_045827.1	817602	817755	LINE/Penelope	524	-
NC_045827.1	5411234	5411374	LINE/Penelope	444	-
NC_045827.1	5137572	5137716	LINE/Penelope	748	-
NC_045827.1	3190363	3190610	SINE	1168	-
NC_045827.1	6449591	6451318	LINE/R2-Hero	11053	-
NC_045827.1	2224748	2224970	DNA/Maverick	409	-
NC_045827.1	1518642	1518913	Unknown	1047	-
NC_045827.1	792143	792304	LTR	689	-
NC_045827.1	1808742	1809125	Unknown	2326	-
NC_045827.1	2607360	2607507	LINE/Penelope	900	-
NC_045827.1	2636526	2636752	LINE/R1	1427	-
NC_045827.1	6503132	6503426	DNA/TcMar-Mariner	841	-
NC_045827.1	2192785	2192904	LINE/Penelope	669	-
NC_045827.1	2767504	2767928	LINE/R2-Hero	2824	-
NC_045827.1	6019582	6020524	LTR/Gypsy	845	-
NC_045827.1	2678539	2678838	SINE	2432	-
NC_045827.1	3340650	3340834	LINE/CR1-Zenon	528	-
NC_045827.1	6820945	6821504	LINE/R2-Hero	1868	-
NC_045827.1	7077842	7078002	LINE/Penelope	1303	-
NC_045827.1	2343257	2343567	LTR	2180	-
NC_045827.1	446952	447502	LINE/Proto2	979	-
NC_045827.1	420035	420205	LTR/Gypsy	603	-
NC_045827.1	2437944	2438119	LINE/R2-Hero	1207	-
NC_045827.1	7165033	7165140	LINE/Penelope	522	-
NC_045827.1	3670968	3671226	LINE/Penelope	699	-
NC_045827.1	1338233	1338537	DNA/hAT-Ac	538	-
NC_045827.1	6712389	6712708	Unknown	2322	-
NC_045827.1	4196172	4196429	RC/Helitron	550	-
NC_045827.1	6907672	6908006	Unknown	1629	-
NC_045827.1	1887940	1888418	LINE/R2-Hero	2312	-
NC_045827.1	5773989	5774123	LINE/Penelope	865	-
NC_045827.1	4246669	4246822	LINE/R2-Hero	891	-
NC_045827.1	571439	572172	LINE/Penelope	2386	-
NC_045827.1	3026080	3026316	RC/Helitron	638	-
NC_045827.1	5714584	5714739	LINE/RTE-BovB	859	-
NC_045827.1	3443033	3443364	SINE	2046	-
NC_045827.1	1482178	1482333	LTR/Gypsy	617	-
NC_045827.1	5948295	5949557	LINE/R2-Hero	8459	-
NC_045827.1	1775611	1775827	LTR/Gypsy	823	-
NC_045827.1	3307091	3307424	Unknown	1341	-
NC_045827.1	1508150	1508278	LINE/Penelope	516	-
NC_045827.1	874762	874938	Unknown	454	-
NC_045827.1	2157890	2158041	LINE/R2-Hero	1043	-
NC_045827.1	2839046	2839152	LINE/Penelope	682	-
NC_045827.1	1936516	1937793	DNA/TcMar-Tc1	11413	-
NC_045827.1	5421042	5421245	LINE/R2-Hero	1328	-
NC_045827.1	6129	6591	LTR/Gypsy	621	-
NC_045827.1	5307168	5307375	Unknown	535	-
NC_045827.1	7089056	7089169	LINE/Penelope	443	-
NC_045827.1	1499663	1500246	DNA/TcMar-Tc1	951	-
NC_045827.1	1781733	1782030	LINE/R1	642	-
NC_045827.1	1363293	1363511	RC/Helitron	601	-
NC_045827.1	3551857	3552046	RC/Helitron	1400	-
NC_045827.1	6986794	6987780	DNA/TcMar-Tc1	1555	-
NC_045827.1	1940478	1941120	LINE/Penelope	502	-
NC_045827.1	653164	653373	LTR/Gypsy	876	-
NC_045827.1	1621873	1622173	SINE	2182	-
NC_045827.1	1209520	1209687	LINE/R2-Hero	1177	-
NC_045827.1	5736119	5736973	LINE/R2-Hero	4226	-
NC_045827.1	3271008	3271296	DNA/TcMar-Tc1	903	-
NC_045827.1	7113521	7113736	LINE/Penelope	1047	-
NC_045827.1	7022497	7022766	LINE/I-Jockey	1318	-
NC_045827.1	2969922	2970263	DNA/TcMar-Tigger	431	-
NC_045827.1	1513759	1514083	Unknown	1099	-
NC_045827.1	383675	383853	LTR/Gypsy	789	-
NC_045827.1	2203596	2203755	Unknown	1061	-
NC_045827.1	4204384	4204582	LINE/CR1	860	-
NC_045827.1	4342554	4342671	LINE/Penelope	408	-
NC_045827.1	486995	487218	LINE/Penelope	597	-
NC_045827.1	1470381	1470626	Unknown	577	-
NC_045827.1	661647	661775	LINE/Penelope	734	-
NC_045827.1	6642369	6642583	LINE/R2-Hero	1161	-
NC_045827.1	2204080	2205160	LINE/I-Jockey	1648	-
NC_045827.1	3396112	3397828	LINE/R2-Hero	9280	-
NC_045827.1	1413572	1414005	LINE/Penelope	3354	-
NC_045827.1	797372	797656	SINE	1712	-
NC_045827.1	106606	106759	LINE/R2-Hero	959	-
NC_045827.1	931326	931475	LINE/R2-Hero	1072	-
NC_045827.1	834642	834842	RC/Helitron	677	-
NC_045827.1	558452	558715	LINE/I-Jockey	465	-
NC_045827.1	2709544	2709860	Unknown	2256	-
NC_045827.1	6706457	6706776	Unknown	2322	-
NC_045827.1	4663627	4663788	LTR	630	-
NC_045827.1	3083993	3084171	Unknown	446	-
NC_045827.1	3478314	3478466	Unknown	478	-
NC_045827.1	3687043	3687158	LINE/Penelope	654	-
NC_045827.1	6460311	6460501	Unknown	823	-
NC_045827.1	3595628	3596419	LINE/RTE-BovB	7128	-
NC_045827.1	6111080	6111189	RC/Helitron	415	-
NC_045827.1	6648597	6648709	Unknown	529	-
NC_045827.1	6466867	6467124	DNA/TcMar-Mariner	502	-
NC_045827.1	3277202	3277362	Unknown	807	-
NC_045827.1	3056169	3056986	LINE/RTE-RTE	655	-
NC_045827.1	812089	812744	LINE/Dong-R4	1256	-
NC_045827.1	1856793	1856960	LTR/Gypsy	734	-
NC_045827.1	6387819	6388049	RC/Helitron	473	-
NC_045827.1	1788407	1788559	LINE/RTE-BovB	471	-
NC_045827.1	1798222	1798791	RC/Helitron	3728	-
NC_045827.1	4815297	4815830	RC/Helitron	3923	-
NC_045827.1	1576346	1576544	Unknown	725	-
NC_045827.1	2439573	2439933	LINE/Penelope	1042	-
NC_045827.1	2885299	2885528	Unknown	546	-
NC_045827.1	6456088	6457262	DNA/TcMar-Tc1	10650	-
NC_045827.1	3673208	3673324	LINE/Penelope	483	-
NC_045827.1	3818561	3818822	RC/Helitron	728	-
NC_045827.1	7226139	7226755	LINE/R2-Hero	3153	-
NC_045827.1	6922523	6923062	LINE/RTE-RTE	895	-
NC_045827.1	111942	112119	LINE/R2-Hero	1319	-
NC_045827.1	3593719	3593869	LINE/Penelope	812	-
NC_045827.1	6867419	6867545	LINE/R2-Hero	881	-
NC_045827.1	5499652	5499953	SINE	2343	-
NC_045827.1	1462143	1462433	Unknown	1193	-
NC_045827.1	6946743	6947016	DNA/hAT-Ac	1255	-
NC_045827.1	1615790	1616205	Unknown	3292	-
NC_045827.1	6445859	6446078	DNA/TcMar-Mariner	414	-
NC_045827.1	775523	775634	LINE/Penelope	433	-
NC_045827.1	4780668	4781334	LINE/R2-Hero	4589	-
NC_045827.1	2185287	2185401	LINE/Penelope	637	-
NC_045827.1	7176228	7177547	DNA/TcMar-Tc1	12000	-
NC_045827.1	6848032	6848184	LINE/Penelope	1316	-
NC_045827.1	5361344	5362390	DNA/TcMar-Tc1	9534	-
NC_045827.1	857225	857411	LTR/Gypsy	716	-
NC_045827.1	7204209	7204467	DNA/PiggyBac	1329	-
NC_045827.1	2614375	2614733	LINE/Penelope	2442	-
NC_045827.1	6648709	6648839	RC/Helitron	546	-
NC_045827.1	3543028	3543295	LINE/Penelope	2055	-
NC_045827.1	4422867	4423166	Unknown	1217	-
NC_045827.1	6351206	6351326	LINE/Penelope	877	-
NC_045827.1	5118522	5118855	LINE/R2-Hero	2253	-
NC_045827.1	4900128	4900275	SINE	1011	-
NC_045827.1	505664	506211	LINE/Penelope	1930	-
NC_045827.1	6432110	6432287	LTR/Gypsy	800	-
NC_045827.1	3069984	3071070	LINE/R2-Hero	530	-
NC_045827.1	7223445	7223922	DNA/TcMar-Tc1	850	-
NC_045827.1	5669195	5669595	LINE/Proto2	944	-
NC_045827.1	2426522	2427604	DNA/PiggyBac	5079	-
NC_045827.1	3447985	3448185	LINE/R2-Hero	1568	-
NC_045827.1	2409709	2410018	LINE/L2	2281	-
NC_045827.1	6336282	6336487	LINE/Penelope	489	-
NC_045827.1	7180801	7180918	LINE/R2-Hero	594	-
NC_045827.1	238653	239267	RC/Helitron	4705	-
NC_045827.1	3146789	3147333	DNA/TcMar-Mariner	758	-
NC_045827.1	3943301	3943548	LINE/Penelope	902	-
NC_045827.1	1384490	1384610	LINE/Penelope	555	-
NC_045827.1	6350662	6351185	LINE/R2-Hero	2141	-
NC_045827.1	68935	69061	LINE/Penelope	806	-
NC_045827.1	597878	598609	LINE/Penelope	2423	-
NC_045827.1	824248	824635	LINE/CR1-Zenon	591	-
NC_045827.1	2688010	2688286	Unknown	789	-
NC_045827.1	6770078	6770291	LINE/R1	648	-
NC_045827.1	776153	777430	DNA/TcMar-Mariner	8411	-
NC_045827.1	3851031	3851206	LINE/R2-Hero	990	-
NC_045827.1	4893826	4893965	LINE/Penelope	842	-
NC_045827.1	516158	516558	Unknown	1762	-
NC_045827.1	949766	949969	DNA/TcMar-Mariner	705	-
NC_045827.1	6988298	6988456	LINE/RTE-BovB	735	-
NC_045827.1	1533254	1533964	RC/Helitron	4882	-
NC_045827.1	5893448	5893677	LINE/Penelope	463	-
NC_045827.1	2928827	2929098	SINE	1603	-
NC_045827.1	6449254	6449585	Unknown	1460	-
NC_045827.1	2996392	2996532	Unknown	464	-
NC_045827.1	6625986	6626095	DNA/TcMar-Mariner	544	-
NC_045827.1	7112329	7112460	LINE/Penelope	788	-
NC_045827.1	3026474	3026693	DNA/TcMar-Mariner	407	-
NC_045827.1	350833	351246	LINE/R1	617	-
NC_045827.1	7068574	7068841	RC/Helitron	590	-
NC_045827.1	1539531	1539721	LTR/Gypsy	946	-
NC_045827.1	47615	47733	LTR	407	-
NC_045827.1	3353029	3353648	DNA/PiggyBac	1016	-
NC_045827.1	5523077	5523970	LINE/R2-Hero	508	-
NC_045827.1	4721399	4721700	SINE	2312	-
NC_045827.1	5144941	5145549	RC/Helitron	4428	-
NC_045827.1	7210942	7211616	DNA/TcMar-Pogo	477	-
NC_045827.1	5882092	5882216	RC/Helitron	449	-
NC_045827.1	3182642	3182772	LTR	795	-
NC_045827.1	5487741	5488071	Unknown	2453	-
NC_045827.1	5322176	5322474	SINE	2276	-
NC_045827.1	490167	490837	RC/Helitron	4695	-
NC_045827.1	2115310	2115566	LINE/L2	946	-
NC_045827.1	575046	575297	LINE/Penelope	553	-
NC_045827.1	7003787	7003970	SINE	1265	-
NC_045827.1	623316	623435	SINE	956	-
NC_045827.1	461	764	RC/Helitron	1096	-
NC_045827.1	6916614	6916883	Unknown	665	-
NC_045827.1	3579871	3580002	LINE/CR1	403	-
NC_045827.1	1976150	1976308	LINE/R2-Hero	796	-
NC_045827.1	6240934	6241124	LINE/Penelope	757	-
NC_045827.1	5420567	5420991	DNA/hAT-Ac	933	-
NC_045827.1	1573501	1573832	LINE/Penelope	973	-
NC_045827.1	3876907	3877092	LINE/R2-Hero	1315	-
NC_045827.1	3744570	3744829	LINE/CR1-Zenon	434	-
NC_045827.1	1512868	1513163	Unknown	1072	-
NC_045827.1	1770208	1770321	LINE/Penelope	453	-
NC_045827.1	2428810	2429257	DNA/PiggyBac	1850	-
NC_045827.1	2634234	2634434	LINE/R1	1187	-
NC_045827.1	5336040	5336151	LINE/Penelope	659	-
NC_045827.1	2471326	2471946	LINE/R2-Hero	4075	-
NC_045827.1	1156157	1156303	RC/Helitron	533	-
NC_045827.1	339827	340430	RC/Helitron	758	-
NC_045827.1	7112459	7112582	SINE	716	-
NC_045827.1	3694303	3694417	LINE/Penelope	486	-
NC_045827.1	2884146	2884634	LINE/R2-Hero	3890	-
NC_045827.1	3503465	3503578	LINE/R2-Hero	660	-
NC_045827.1	6503617	6504110	DNA/TcMar-Mariner	935	-
NC_045827.1	1515831	1516138	LINE/R2-Hero	1958	-
NC_045827.1	5508135	5508246	LINE/Penelope	478	-
NC_045827.1	493498	493660	LINE/Penelope	1022	-
NC_045827.1	839950	840145	LTR/Gypsy	794	-
NC_045827.1	2340691	2342567	LINE/R2-Hero	13801	-
NC_045827.1	5252389	5252517	SINE	1027	-
NC_045827.1	3367297	3367860	RC/Helitron	3453	-
NC_045827.1	3009925	3010114	Unknown	563	-
NC_045827.1	470307	471178	LINE/R2-Hero	4655	-
NC_045827.1	757473	757723	LINE/I-Jockey	568	-
NC_045827.1	5120712	5120839	LINE/Penelope	542	-
NC_045827.1	2447550	2449271	DNA/TcMar-Tc1	15774	-
NC_045827.1	6698898	6699130	LINE/R2-Hero	1481	-
NC_045827.1	7220679	7220818	LINE/Penelope	705	-
NC_045827.1	6464627	6464768	LINE/Penelope	858	-
NC_045827.1	782016	782130	LINE/Penelope	432	-
NC_045827.1	3014149	3014253	LINE/Penelope	485	-
NC_045827.1	1996450	1996589	LINE/Penelope	485	-
NC_045827.1	2676703	2676934	LINE/R1	796	-
NC_045827.1	4672049	4672466	LINE/R2-Hero	1913	-
NC_045827.1	7071675	7071786	LINE/Penelope	467	-
NC_045827.1	3464481	3464583	LINE/R2-Hero	763	-
NC_045827.1	857854	858123	SINE	1696	-
NC_045827.1	347377	347563	LTR/Gypsy	938	-
NC_045827.1	3435497	3435626	LINE/Penelope	607	-
NC_045827.1	1435643	1435777	Unknown	803	-
NC_045827.1	5476620	5477105	RC/Helitron	3000	-
NC_045827.1	563260	564127	LINE/Penelope	3898	-
NC_045827.1	4682606	4683529	DNA/TcMar-Mariner	4638	-
NC_045827.1	6459132	6459631	RC/Helitron	3170	-
NC_045827.1	6996717	6996870	LINE/Penelope	856	-
NC_045827.1	4605086	4605231	LINE/Penelope	580	-
NC_045827.1	500599	500904	Unknown	1470	-
NC_045827.1	4976191	4976543	RC/Helitron	1810	-
NC_045827.1	7214499	7214769	Unknown	751	-
NC_045827.1	3110388	3110538	LINE/L2	594	-
NC_045827.1	360697	360811	RC/Helitron	868	-
NC_045827.1	1828501	1829110	LINE/R2-Hero	4993	-
NC_045827.1	1120827	1120984	LINE/R2-Hero	1058	-
NC_045827.1	2476340	2476796	LTR/DIRS	928	-
NC_045827.1	687640	688724	LTR/Gypsy	6086	-
NC_045827.1	987012	987620	LINE/CR1-Zenon	699	-
NC_045827.1	3415883	3416109	Unknown	526	-
NC_045827.1	4608594	4608741	LINE/Penelope	585	-
NC_045827.1	3281111	3281418	SINE	2349	-
NC_045827.1	3340318	3340502	LINE/Penelope	630	-
NC_045827.1	4119695	4120180	RC/Helitron	2382	-
NC_045827.1	1344314	1344491	SINE	1574	-
NC_045827.1	882307	882421	LINE/R2-Hero	579	-
NC_045827.1	2827091	2827331	RC/Helitron	416	-
NC_045827.1	4182461	4182679	Unknown	1272	-
NC_045827.1	1057040	1057231	LINE/R2-Hero	1055	-
NC_045827.1	739170	739470	SINE	2479	-
NC_045827.1	7006636	7006781	LINE/Penelope	900	-
NC_045827.1	2338452	2338594	LINE/Penelope	795	-
NC_045827.1	16201	17615	DNA/CMC-Chapaev-3	12319	-
NC_045827.1	2350187	2350359	LINE/Penelope	687	-
NC_045827.1	6637562	6637750	Unknown	482	-
NC_045827.1	6350119	6350373	RC/Helitron	764	-
NC_045827.1	2822418	2822658	RC/Helitron	416	-
NC_045827.1	993239	993377	LINE/Penelope	733	-
NC_045827.1	6463644	6464269	RC/Helitron	426	-
NC_045827.1	326648	327626	DNA/TcMar-Mariner	4194	-
NC_045827.1	7101534	7102457	LINE/I-Jockey	737	-
NC_045827.1	1360540	1360796	LINE/R2-Hero	1376	-
NC_045827.1	2896965	2897277	Unknown	1912	-
NC_045827.1	2525992	2526599	RC/Helitron	4358	-
NC_045827.1	6630355	6630543	Unknown	448	-
NC_045827.1	459533	459868	DNA/TcMar-Tc1	2338	-
NC_045827.1	4982447	4982606	DNA/TcMar-Tc1	436	-
NC_045827.1	65332	65468	LINE/Penelope	459	-
NC_045827.1	1930766	1931008	Unknown	449	-
NC_045827.1	4225341	4227903	LINE/RTE-BovB	23223	-
NC_045827.1	5670575	5671287	LINE/Proto2	928	-
NC_045827.1	887952	888645	LINE/Penelope	619	-
NC_045827.1	7181290	7181438	LINE/Penelope	931	-
NC_045827.1	2774525	2774631	LINE/Penelope	633	-
NC_045827.1	3915200	3915329	LTR	597	-
NC_045827.1	6295123	6295351	Unknown	1050	-
NC_045827.1	2201229	2203589	DNA/TcMar-Tc1	19844	-
NC_045827.1	1886788	1886920	LINE/Penelope	591	-
NC_045827.1	1025350	1025524	LINE/R2-Hero	1034	-
NC_045827.1	10290	10589	LTR/Gypsy	516	-
NC_045827.1	782649	783914	DNA/TcMar-Mariner	8433	-
NC_045827.1	839573	839773	LTR/Gypsy	891	-
NC_045827.1	885328	885640	DNA/Academ-1	1734	-
NC_045827.1	5420148	5420249	DNA/hAT-Ac	553	-
NC_045827.1	6695969	6696103	LINE/Penelope	540	-
NC_045827.1	3264665	3264888	DNA/TcMar-Tc1	670	-
NC_045827.1	5101011	5101281	Unknown	1832	-
NC_045827.1	6471332	6471537	LTR/Gypsy	1195	-
NC_045827.1	3343222	3344021	LTR	7027	-
NC_045827.1	6454616	6454940	LINE/CR1	1381	-
NC_045827.1	6381810	6381968	LINE/Penelope	732	-
NC_045827.1	2715700	2716057	Unknown	2716	-
NC_045827.1	2231439	2231738	LINE/R1	1949	-
NC_045827.1	3275927	3276123	LTR/Gypsy	759	-
NC_045827.1	2832216	2832829	RC/Helitron	4255	-
NC_045827.1	4302869	4303006	LINE/Penelope	788	-
NC_045827.1	5774532	5775104	LINE/Penelope	825	-
NC_045827.1	6997966	6998234	LTR	2218	-
NC_045827.1	6652922	6653135	LINE/Penelope	474	-
NC_045827.1	4104054	4104268	LTR/Gypsy	955	-
NC_045827.1	2613416	2613528	Unknown	790	-
NC_045827.1	7076532	7076824	LINE/R2-Hero	1822	-
NC_045827.1	1786583	1786797	LTR/Gypsy	835	-
NC_045827.1	5419685	5420146	LINE/R2-Hero	3214	-
NC_045827.1	1176513	1176614	LINE/Penelope	439	-
NC_045827.1	4386970	4387257	LINE/Penelope	451	-
NC_045827.1	2991143	2991380	Unknown	624	-
NC_045827.1	6136029	6136655	LINE/RTE-RTE	807	-
NC_045827.1	3143778	3144049	DNA/TcMar-Mariner	466	-
NC_045827.1	3108022	3108275	LINE/L2	635	-
NC_045827.1	2442166	2442313	LTR/Gypsy	787	-
NC_045827.1	2864757	2864883	DNA/hAT-Charlie	671	-
NC_045827.1	5669621	5670408	LINE/Proto2	1327	-
NC_045827.1	1796223	1796342	LINE/RTE-BovB	672	-
NC_045827.1	5323317	5323421	LINE/Penelope	504	-
NC_045827.1	396492	396654	LINE/Penelope	666	-
NC_045827.1	2496757	2496887	LINE/Penelope	796	-
NC_045827.1	6863845	6864170	LINE/L2	432	-
NC_045827.1	2713153	2713519	Unknown	2608	-
NC_045827.1	6808046	6808185	LINE/Penelope	473	-
NC_045827.1	84264	84389	LINE/Penelope	877	-
NC_045827.1	5207228	5207469	LINE/RTE-RTE	872	-
NC_045827.1	4898911	4899025	LINE/Penelope	456	-
NC_045827.1	2399075	2399191	LINE/Penelope	594	-
NC_045827.1	7218796	7219620	DNA/hAT-Charlie	4381	-
NC_045827.1	4209766	4210220	LINE/R2-Hero	3870	-
NC_045827.1	5392779	5392963	Unknown	1341	-
NC_045827.1	3561171	3561301	LINE/Penelope	638	-
NC_045827.1	578963	579091	LINE/Penelope	921	-
NC_045827.1	953096	953997	DNA/TcMar-Mariner	505	-
NC_045827.1	6429451	6429583	LINE/Penelope	619	-
NC_045827.1	1931106	1931236	LINE/Penelope	579	-
NC_045827.1	3185852	3185998	LINE/Penelope	925	-
NC_045827.1	2609000	2609147	LINE/Penelope	951	-
NC_045827.1	1615213	1615418	LINE/RTE-RTE	662	-
NC_045827.1	2760229	2760352	LINE/Penelope	639	-
NC_045827.1	7212876	7213185	LINE/R1	506	-
NC_045827.1	2766610	2766803	Unknown	509	-
NC_045827.1	325285	325567	LINE/R2-Hero	1803	-
NC_045827.1	6481098	6481355	LTR	804	-
NC_045827.1	277479	277774	SINE	2238	-
NC_045827.1	2187611	2187731	LINE/Penelope	663	-
NC_045827.1	6921291	6921704	LINE/RTE-RTE	580	-
NC_045827.1	1500747	1500894	LINE/Penelope	877	-
NC_045827.1	93936	94038	LINE/Penelope	438	-
NC_045827.1	6539679	6539831	LINE/Penelope	889	-
NC_045827.1	6352520	6352769	LINE/RTE-RTE	550	-
NC_045827.1	7178664	7178766	LTR	773	-
NC_045827.1	6109651	6110029	LINE/R2-Hero	2568	-
NC_045827.1	3393159	3395077	LINE/R2-Hero	10685	-
NC_045827.1	6156605	6156785	LTR/Gypsy	728	-
NC_045827.1	323240	323540	SINE	2341	-
NC_045827.1	4285071	4285244	LINE/Penelope	559	-
NC_045827.1	3498816	3498928	LINE/Penelope	553	-
NC_045827.1	7191041	7191741	DNA	5942	-
NC_045827.1	677511	677850	LINE/R2-Hero	1890	-
NC_045827.1	108850	108983	LINE/Penelope	758	-
NC_045827.1	6573352	6573465	DNA/hAT-Charlie	512	-
NC_045827.1	476625	476869	RC/Helitron	910	-
NC_045827.1	7147769	7148020	LINE/Penelope	1114	-
NC_045827.1	12872	14964	DNA/CMC-Chapaev-3	18316	-
NC_045827.1	7138487	7138859	LINE/RTE-RTE	620	-
NC_045827.1	6808892	6809372	RC/Helitron	1138	-
NC_045827.1	6458268	6458963	LINE/Proto2	1574	-
NC_045827.1	5978045	5978556	LINE/Penelope	553	-
NC_045827.1	3331740	3331886	LINE/R2-Hero	974	-
NC_045827.1	2733914	2734051	LINE/Penelope	750	-
NC_045827.1	982460	982626	LTR/Gypsy	696	-
NC_045827.1	5976004	5976247	LINE/R2-Hero	588	-
NC_045827.1	1517608	1517895	Unknown	950	-
NC_045827.1	2325088	2325248	RC/Helitron	421	-
NC_045827.1	1521645	1521952	LINE/R2-Hero	1958	-
NC_045827.1	2205160	2205311	Unknown	1138	-
NC_045827.1	47044	47197	LINE/RTE-BovB	736	-
NC_045827.1	2279833	2280003	RC/Helitron	1084	-
NC_045827.1	587276	589145	LINE/R2-Hero	4623	-
NC_045827.1	452195	452375	LINE/R2-Hero	1085	-
NC_045827.1	2919688	2920200	RC/Helitron	3887	-
NC_045827.1	2614726	2615202	Unknown	3225	-
NC_045827.1	4591413	4591539	LINE/Penelope	445	-
NC_045827.1	294454	294915	LINE/R2-Hero	2974	-
NC_045827.1	6468335	6469211	LINE/RTE-RTE	1178	-
NC_045827.1	1833085	1833252	LTR/Gypsy	734	-
NC_045827.1	1167998	1169096	LINE/Penelope	6542	-
NC_045827.1	2154564	2154806	LINE/R2-Hero	1471	-
NC_045827.1	889916	890208	SINE	2216	-
NC_045827.1	6666190	6666698	LINE/R2-Hero	2323	-
NC_045827.1	7094726	7094889	Unknown	424	-
NC_045827.1	4752093	4752241	LTR/Gypsy	643	-
NC_045827.1	3504794	3505262	LINE/R1	3360	-
NC_045827.1	499302	499600	LINE/Penelope	982	-
NC_045827.1	3461536	3461702	Unknown	462	-
NC_045827.1	296366	296469	LINE/R2-Hero	474	-
NC_045827.1	850294	850537	LINE/Penelope	705	-
NC_045827.1	2830134	2830360	DNA/hAT-Charlie	492	-
NC_045827.1	660097	660218	LINE/Penelope	460	-
NC_045827.1	3156010	3156175	LINE/Penelope	407	-
NC_045827.1	4269129	4269409	LINE/R2-Hero	1883	-
NC_045827.1	159960	160142	LINE/Penelope	501	-
NC_045827.1	825114	825392	LINE/CR1-Zenon	496	-
NC_045827.1	4947073	4947237	SINE	1379	-
NC_045827.1	883585	885039	DNA/Academ-1	760	-
NC_045827.1	6138000	6138136	LINE/Penelope	513	-
NC_045827.1	2347416	2349498	LINE/R2-Hero	16175	-
NC_045827.1	2365068	2365260	LINE/Penelope	846	-
NC_045827.1	5032834	5033083	LINE/Penelope	744	-
NC_045827.1	1082726	1083231	RC/Helitron	3449	-
NC_045827.1	1431936	1432097	LINE/R2-Hero	903	-
NC_045827.1	1606826	1607005	LTR/Gypsy	692	-
NC_045827.1	1755997	1756319	Unknown	1860	-
NC_045827.1	1430747	1431041	LINE/RTE-RTE	625	-
NC_045827.1	6756015	6756221	LINE/R2-Hero	1261	-
NC_045827.1	880442	880716	LINE/CR1-Zenon	503	-
NC_045827.1	1742375	1742535	LINE/Penelope	824	-
NC_045827.1	3208678	3208915	LINE/Penelope	2076	-
NC_045827.1	4366108	4366637	Unknown	2385	-
NC_045827.1	1989928	1990076	LINE/R2-Hero	602	-
NC_045827.1	6575709	6575812	RC/Helitron	504	-
NC_045827.1	1430470	1430628	LINE/Penelope	856	-
NC_045827.1	2621045	2621267	LINE/Penelope	420	-
NC_045827.1	709402	709639	LINE/R2-Hero	1772	-
NC_045827.1	131405	131580	LINE/R2-Hero	1254	-
NC_045827.1	2760127	2760230	LTR	636	-
NC_045827.1	1907012	1907152	Unknown	441	-
NC_045827.1	175967	176072	LINE/Penelope	555	-
NC_045827.1	4235184	4235385	LTR	449	-
NC_045827.1	5480269	5481306	Unknown	7038	-
NC_045827.1	333460	333622	Unknown	759	-
NC_045827.1	4078	4351	Unknown	778	-
NC_045827.1	3294777	3294918	LINE/Penelope	529	-
NC_045827.1	4394320	4394743	LINE/R2-Hero	928	-
NC_045827.1	2871259	2871527	Unknown	1088	-
NC_045827.1	4436911	4437294	LINE/R2-Hero	495	-
NC_045827.1	2858222	2858490	LINE/Penelope	792	-
NC_045827.1	371829	372120	Unknown	1130	-
NC_045827.1	6026457	6026824	Unknown	888	-
NC_045827.1	1426449	1426589	SINE	1204	-
NC_045827.1	7004250	7004381	LINE/Penelope	866	-
NC_045827.1	824743	825060	LINE/CR1-Zenon	760	-
NC_045827.1	5331856	5332083	RC/Helitron	515	-
NC_045827.1	474900	475904	DNA/TcMar-Mariner	671	-
NC_045827.1	7111013	7111205	LTR/Gypsy	900	-
NC_045827.1	3269885	3270054	LTR/Gypsy	827	-
NC_045827.1	2355156	2355899	DNA/TcMar-Tc1	6510	-
NC_045827.1	4759031	4759313	LINE/R2-Hero	1310	-
NC_045827.1	3823202	3823463	RC/Helitron	766	-
NC_045827.1	1869815	1870844	LINE/R2-Hero	503	-
NC_045827.1	4684620	4685532	DNA/TcMar-Mariner	4505	-
NC_045827.1	5512965	5513153	LINE/Penelope	425	-
NC_045827.1	2136104	2136247	Unknown	1101	-
NC_045827.1	32111	32325	DNA/CMC-Chapaev-3	493	-
NC_045827.1	750283	750405	LINE/Penelope	777	-
NC_045827.1	6902159	6902365	LINE/R2-Hero	1580	-
NC_045827.1	784768	786509	LINE/CR1	10701	-
NC_045827.1	671598	671750	Unknown	486	-
NC_045827.1	709839	709988	LINE/Penelope	658	-
NC_045827.1	3338740	3338864	LTR/Gypsy	534	-
NC_045827.1	4641	5364	LTR/Gypsy	1407	-
NC_045827.1	5380485	5380909	SINE	771	-
NC_045827.1	1362208	1362666	LINE/R2-Hero	3680	-
NC_045827.1	3172064	3172228	LINE/Penelope	501	-
NC_045827.1	993602	993740	LINE/Penelope	812	-
NC_045827.1	7213578	7214104	LINE/R2-Hero	3648	-
NC_045827.1	308437	308573	LINE/Penelope	662	-
NC_045827.1	2817654	2817780	LINE/Penelope	594	-
NC_045827.1	728319	728514	LINE/Penelope	404	-
NC_045827.1	2010871	2011119	Unknown	1829	-
NC_045827.1	4779247	4779585	LINE/Penelope	470	-
NC_045827.1	989510	990209	RC/Helitron	4789	-
NC_045827.1	134167	134363	LTR/Gypsy	919	-
NC_045827.1	5514449	5514579	RC/Helitron	647	-
NC_045827.1	4775602	4775831	RC/Helitron	827	-
NC_045827.1	5514238	5514351	Unknown	534	-
NC_045827.1	6827081	6828678	LINE/R2-Hero	7153	-
NC_045827.1	3658073	3658197	LINE/Penelope	1095	-
NC_045827.1	6024680	6025223	Unknown	3592	-
NC_045827.1	5316111	5316835	LINE/R1	3560	-
NC_045827.1	869428	869931	LINE/R2-Hero	2016	-
NC_045827.1	455999	456112	LTR	552	-
NC_045827.1	2785981	2786235	SINE	1313	-
NC_045827.1	7051958	7052101	RC/Helitron	515	-
NC_045827.1	5698427	5698810	Unknown	3020	-
NC_045827.1	4178578	4178987	LINE/Penelope	3236	-
NC_045827.1	708018	708517	DNA/TcMar-Tc1	1897	-
NC_045827.1	3158202	3158512	LINE/R2-Hero	1922	-
NC_045827.1	686293	687630	LTR/Gypsy	582	-
NC_045827.1	1374973	1375145	LTR/Gypsy	905	-
NC_045827.1	7206988	7208161	DNA/PiggyBac	1413	-
NC_045827.1	4750817	4751149	LINE/CR1-Zenon	629	-
NC_045827.1	5841006	5841221	Unknown	708	-
NC_045827.1	4762617	4764194	LINE/R2-Hero	9129	-
NC_045827.1	5402167	5402307	LINE/L2	488	-
NC_045827.1	11199	11886	LTR/Gypsy	690	-
NC_045827.1	410533	411361	DNA/TcMar-Mariner	818	-
NC_045827.1	6565769	6565936	LINE/R2-Hero	1186	-
NC_045827.1	988739	989020	LINE/Penelope	543	-
NC_045827.1	2051	3588	LINE/R1	879	-
NC_045827.1	3519643	3520086	LINE/R2-Hero	2329	-
NC_045827.1	5507898	5508138	Unknown	1890	-
NC_045827.1	1900320	1900613	Unknown	731	-
NC_045827.1	6274445	6275054	RC/Helitron	4521	-
NC_045827.1	3217420	3217626	LINE/Penelope	1832	-
NC_045827.1	5548037	5548237	LTR/Gypsy	853	-
NC_045827.1	1107167	1107340	LTR/Gypsy	887	-
NC_045827.1	2429766	2429967	DNA/PiggyBac	765	-
NC_045827.1	3289222	3289386	LINE/R2-Hero	1182	-
NC_045827.1	2547329	2547536	Unknown	1459	-
NC_045827.1	3277493	3277609	RC/Helitron	751	-
NC_045827.1	2884927	2885262	LINE/I-Jockey	920	-
NC_045827.1	990606	990749	LINE/Penelope	738	-
NC_045827.1	689840	689950	LTR	534	-
NC_045827.1	2266943	2267113	RC/Helitron	1084	-
NC_045827.1	536638	536945	Unknown	641	-
NC_045827.1	324848	325112	Unknown	773	-
NC_045827.1	3271579	3272169	DNA/TcMar-Tc1	1663	-
NC_045827.1	3291678	3291831	LINE/Penelope	1266	-
NC_045827.1	1888785	1888894	LINE/Penelope	432	-
NC_045827.1	3749511	3749646	LINE/Penelope	448	-
NC_045827.1	6805187	6805326	LINE/Penelope	517	-
NC_045827.1	7111257	7111389	SINE	780	-
NC_045827.1	7025504	7025806	SINE	2512	-
NC_045827.1	6392844	6392977	LINE/Penelope	845	-
NC_045827.1	2398387	2398532	LINE/Penelope	645	-
NC_045827.1	5695338	5695797	LINE/R2-Hero	1867	-
NC_045827.1	2397736	2397958	LINE/Penelope	754	-
NC_045827.1	6724543	6724762	LINE/Penelope	549	-
NC_045827.1	1251919	1253420	LINE/Penelope	5923	-
NC_045827.1	1862534	1862807	RC/Helitron	872	-
NC_045827.1	3486145	3486374	DNA/hAT-Charlie	589	-
NC_045827.1	3328368	3328514	LINE/R2-Hero	993	-
NC_045828.1	2209117	2209494	Unknown	3029	+
NC_045828.1	5630885	5631133	LINE/R2-Hero	1569	+
NC_045828.1	5398300	5398455	LINE/Penelope	464	+
NC_045828.1	4034595	4035105	LINE/CR1-Zenon	747	+
NC_045828.1	5305767	5305868	LINE/Penelope	440	+
NC_045828.1	3934572	3935387	LINE/RTE-RTE	538	+
NC_045828.1	5319915	5320712	LINE/L2	2059	+
NC_045828.1	4492755	4492939	LTR	728	+
NC_045828.1	3113805	3114650	LINE/RTE-RTE	1330	+
NC_045828.1	2353710	2354028	Unknown	1423	+
NC_045828.1	1918860	1919055	LTR/Gypsy	878	+
NC_045828.1	3116277	3116430	LTR/Gypsy	720	+
NC_045828.1	2229517	2230263	LINE/R2-Hero	6426	+
NC_045828.1	6461823	6461940	RC/Helitron	712	+
NC_045828.1	3795500	3795776	LINE/Penelope	750	+
NC_045828.1	1880606	1881014	Unknown	3069	+
NC_045828.1	30037	30173	DNA/hAT-Blackjack	539	+
NC_045828.1	1899174	1900683	LINE/Penelope	13674	+
NC_045828.1	1431090	1431616	RC/Helitron	3044	+
NC_045828.1	4173419	4173908	LINE/Penelope	643	+
NC_045828.1	3019716	3019845	RC/Helitron	454	+
NC_045828.1	5117268	5117460	Simple_repeat	724	+
NC_045828.1	256258	256542	DNA/TcMar-Mariner	1247	+
NC_045828.1	121877	122025	LINE/Penelope	619	+
NC_045828.1	5311973	5312130	LTR/Gypsy	693	+
NC_045828.1	6376060	6376206	SINE	1199	+
NC_045828.1	6497571	6497753	LINE/RTE-RTE	1518	+
NC_045828.1	6882499	6882769	Unknown	864	+
NC_045828.1	6803103	6803317	LTR/Gypsy	896	+
NC_045828.1	4154840	4155030	LINE/Penelope	566	+
NC_045828.1	2635391	2635870	LINE/Penelope	2925	+
NC_045828.1	4269381	4269646	LINE/Penelope	896	+
NC_045828.1	660263	661010	LINE/Penelope	1868	+
NC_045828.1	5848056	5848157	RC/Helitron	765	+
NC_045828.1	4435035	4436213	LINE/Penelope	3556	+
NC_045828.1	1906242	1907313	Unknown	6977	+
NC_045828.1	2934455	2934590	Unknown	561	+
NC_045828.1	3225796	3226091	SINE	2514	+
NC_045828.1	534523	534624	LINE/Penelope	607	+
NC_045828.1	3243520	3243762	LINE/R1	833	+
NC_045828.1	865035	865172	LINE/Penelope	865	+
NC_045828.1	5510131	5510265	LINE/Penelope	534	+
NC_045828.1	5410422	5410550	LTR/Gypsy	486	+
NC_045828.1	6848575	6848873	SINE	2379	+
NC_045828.1	3384712	3384854	Unknown	692	+
NC_045828.1	2880214	2880321	LINE/Penelope	428	+
NC_045828.1	3145182	3145296	LINE/Penelope	530	+
NC_045828.1	1675697	1676361	LINE/Proto2	1551	+
NC_045828.1	4669430	4669834	LINE/L2	567	+
NC_045828.1	5813830	5813940	LTR	836	+
NC_045828.1	2786959	2787090	LINE/Penelope	444	+
NC_045828.1	5963173	5963280	LINE/Penelope	482	+
NC_045828.1	450102	450324	LINE/Penelope	766	+
NC_045828.1	60186	60923	LINE/R2-Hero	4475	+
NC_045828.1	377392	377583	LTR/Gypsy	957	+
NC_045828.1	528829	529043	LINE/R2-Hero	1374	+
NC_045828.1	4926140	4927173	LINE/RTE-BovB	9044	+
NC_045828.1	1995176	1995310	LINE/Penelope	777	+
NC_045828.1	2542633	2542815	DNA/TcMar-Tc1	1606	+
NC_045828.1	1626326	1626467	RC/Helitron	506	+
NC_045828.1	4445711	4445917	LINE/Penelope	436	+
NC_045828.1	1637415	1637680	RC/Helitron	943	+
NC_045828.1	3988736	3988979	Unknown	590	+
NC_045828.1	5864956	5865867	RC/Helitron	3884	+
NC_045828.1	5196815	5197616	DNA/CMC-Chapaev-3	1414	+
NC_045828.1	2784309	2785597	LINE/R2-Hero	3761	+
NC_045828.1	733725	733956	LINE/R2-Hero	1766	+
NC_045828.1	1874831	1876189	LTR/Gypsy	3967	+
NC_045828.1	5920319	5920463	LINE/Penelope	741	+
NC_045828.1	1909705	1910649	LINE/Penelope	8471	+
NC_045828.1	3086455	3086616	LTR/Gypsy	829	+
NC_045828.1	3031526	3031678	LINE/RTE-BovB	827	+
NC_045828.1	1299719	1299857	RC/Helitron	416	+
NC_045828.1	6938736	6938862	LTR	664	+
NC_045828.1	6926485	6926770	Simple_repeat	1283	+
NC_045828.1	1804851	1804967	LINE/Penelope	610	+
NC_045828.1	632036	632350	LINE/R2-Hero	2111	+
NC_045828.1	2628911	2629168	LINE/Penelope	1694	+
NC_045828.1	4168312	4168526	RC/Helitron	473	+
NC_045828.1	5183312	5183453	LTR	794	+
NC_045828.1	3221661	3221942	Unknown	1254	+
NC_045828.1	63036	63354	LINE/R2-Hero	1525	+
NC_045828.1	5873084	5873662	Unknown	4262	+
NC_045828.1	1473959	1474360	LINE/Penelope	1848	+
NC_045828.1	6896151	6896497	Unknown	2627	+
NC_045828.1	2281773	2281998	LINE/Penelope	1981	+
NC_045828.1	2940010	2940519	DNA/CMC-Transib	532	+
NC_045828.1	1514292	1514472	LINE/R2-Hero	1432	+
NC_045828.1	6105980	6106244	Simple_repeat	1283	+
NC_045828.1	3291217	3291514	SINE	2300	+
NC_045828.1	5294958	5295150	LINE/Penelope	544	+
NC_045828.1	4245870	4246025	LTR/Gypsy	789	+
NC_045828.1	1597033	1597289	Unknown	1789	+
NC_045828.1	6400690	6400954	SINE	730	+
NC_045828.1	2807296	2807624	Simple_repeat	1283	+
NC_045828.1	6504181	6504309	LINE/R2-Hero	958	+
NC_045828.1	1956408	1956515	RC/Helitron	425	+
NC_045828.1	6134352	6134502	LINE/Penelope	1129	+
NC_045828.1	179143	179466	DNA/TcMar-Mariner	481	+
NC_045828.1	4433258	4433540	SINE	2226	+
NC_045828.1	723458	723723	RC/Helitron	1025	+
NC_045828.1	302790	302977	LINE/RTE-RTE	1407	+
NC_045828.1	2285449	2285669	LINE/Penelope	502	+
NC_045828.1	2267465	2267597	Unknown	654	+
NC_045828.1	2847758	2847941	Unknown	1323	+
NC_045828.1	646309	646483	LTR/Gypsy	831	+
NC_045828.1	2231996	2232152	LINE/Penelope	820	+
NC_045828.1	6093235	6093365	Unknown	898	+
NC_045828.1	2679254	2679428	LTR/Gypsy	811	+
NC_045828.1	6537967	6538087	LINE/Penelope	633	+
NC_045828.1	2940732	2940834	DNA/CMC-Transib	532	+
NC_045828.1	3266291	3266467	DNA/hAT-Ac	545	+
NC_045828.1	5522914	5523064	RC/Helitron	476	+
NC_045828.1	522372	522631	LTR	1148	+
NC_045828.1	5146912	5147149	Unknown	476	+
NC_045828.1	3415649	3415750	LINE/Penelope	623	+
NC_045828.1	7038539	7039853	Simple_repeat	633	+
NC_045828.1	2775054	2775261	LINE/Penelope	639	+
NC_045828.1	4134811	4135103	LTR	1087	+
NC_045828.1	5078780	5078932	LINE/Penelope	660	+
NC_045828.1	487135	487502	Unknown	1469	+
NC_045828.1	2297521	2297724	LTR/Gypsy	972	+
NC_045828.1	5018223	5018386	LINE/Penelope	927	+
NC_045828.1	5995659	5995869	LTR/Gypsy	880	+
NC_045828.1	2756100	2756254	LINE/RTE-BovB	774	+
NC_045828.1	1676605	1677666	LTR/Pao	1133	+
NC_045828.1	3897015	3897123	LINE/Penelope	715	+
NC_045828.1	5967425	5967539	LTR/Gypsy	568	+
NC_045828.1	2938156	2938324	Unknown	810	+
NC_045828.1	2997725	2999746	LINE/R2-Hero	17281	+
NC_045828.1	2406827	2407785	LTR/Gypsy	1761	+
NC_045828.1	5766194	5766540	Unknown	1613	+
NC_045828.1	2345533	2345794	Unknown	1266	+
NC_045828.1	2819637	2819845	LTR/Gypsy	718	+
NC_045828.1	5412495	5412701	LTR/Gypsy	1004	+
NC_045828.1	630357	630560	LINE/Penelope	513	+
NC_045828.1	6591832	6592061	RC/Helitron	512	+
NC_045828.1	748092	748653	LTR/Copia	660	+
NC_045828.1	5045894	5046026	LINE/RTE-BovB	561	+
NC_045828.1	279816	279947	LINE/Penelope	773	+
NC_045828.1	1734595	1734702	SINE	865	+
NC_045828.1	2270629	2270783	LTR	915	+
NC_045828.1	1234432	1235112	LINE/R2-Hero	4706	+
NC_045828.1	89431	89574	RC/Helitron	618	+
NC_045828.1	6784266	6784420	LINE/Penelope	412	+
NC_045828.1	6091798	6092318	LINE/RTE-BovB	864	+
NC_045828.1	5555539	5555672	LINE/Penelope	527	+
NC_045828.1	2408065	2408288	LTR/Gypsy	550	+
NC_045828.1	5470664	5470827	Unknown	504	+
NC_045828.1	2911229	2911382	LINE/Penelope	762	+
NC_045828.1	6121448	6121626	LTR/Gypsy	905	+
NC_045828.1	2575357	2575515	LINE/Penelope	456	+
NC_045828.1	5296569	5296693	LINE/Penelope	662	+
NC_045828.1	4011795	4011998	DNA/hAT-Tip100	643	+
NC_045828.1	5111077	5111302	LTR	748	+
NC_045828.1	5530695	5530970	SINE	1716	+
NC_045828.1	2595613	2595743	LINE/RTE-RTE	601	+
NC_045828.1	6179460	6179626	LINE/Penelope	728	+
NC_045828.1	2293962	2294165	LTR/Gypsy	1033	+
NC_045828.1	625362	625569	LINE/R2-Hero	1316	+
NC_045828.1	4670155	4670890	DNA	4300	+
NC_045828.1	695930	696255	DNA/TcMar-Mariner	714	+
NC_045828.1	6083606	6083812	LINE/RTE-RTE	1516	+
NC_045828.1	5921190	5921334	LINE/Penelope	757	+
NC_045828.1	1643708	1644351	LINE/R2-Hero	4540	+
NC_045828.1	3294571	3294781	SINE	1270	+
NC_045828.1	6754365	6754507	Unknown	433	+
NC_045828.1	3352694	3352945	LINE/R2-Hero	2005	+
NC_045828.1	7057933	7058037	Unknown	889	+
NC_045828.1	522889	523139	LINE/CR1-Zenon	508	+
NC_045828.1	2700276	2701546	LINE/Penelope	11013	+
NC_045828.1	6694294	6694402	LINE/R2-Hero	722	+
NC_045828.1	2017447	2017563	LTR/Gypsy	531	+
NC_045828.1	2861887	2862024	LINE/Penelope	776	+
NC_045828.1	2351171	2351386	LTR/Gypsy	777	+
NC_045828.1	1596566	1596807	Unknown	1426	+
NC_045828.1	5542286	5543728	LINE/L2	6145	+
NC_045828.1	2136136	2136787	LINE/Penelope	2144	+
NC_045828.1	4982773	4983319	LINE/CR1	730	+
NC_045828.1	6636360	6636582	Unknown	649	+
NC_045828.1	3182473	3182581	LINE/Penelope	485	+
NC_045828.1	6446463	6446636	LINE/R2-Hero	1203	+
NC_045828.1	3154755	3155078	LINE/R2-Hero	1735	+
NC_045828.1	6517155	6518588	LINE/RTE-BovB	12857	+
NC_045828.1	5270177	5270385	LTR/Gypsy	987	+
NC_045828.1	3611216	3611393	SINE	1517	+
NC_045828.1	2001607	2001776	Unknown	599	+
NC_045828.1	6215940	6216075	LINE/Penelope	710	+
NC_045828.1	3122895	3123189	SINE	2261	+
NC_045828.1	1976438	1976642	LTR/Gypsy	1232	+
NC_045828.1	6664803	6665073	LTR	1057	+
NC_045828.1	7023893	7024175	SINE	1866	+
NC_045828.1	5291656	5291848	LINE/Penelope	544	+
NC_045828.1	6785535	6785770	LINE/Penelope	406	+
NC_045828.1	4283536	4283696	LINE/R2-Hero	1166	+
NC_045828.1	5969522	5969993	LINE/Proto2	1253	+
NC_045828.1	7078271	7078508	LINE/R2-Hero	1413	+
NC_045828.1	2301746	2302067	LINE/R2-Hero	1887	+
NC_045828.1	6715176	6715367	LINE/R2-Hero	1318	+
NC_045828.1	5330976	5331242	Unknown	1133	+
NC_045828.1	2012879	2013036	Unknown	446	+
NC_045828.1	6243861	6244190	Unknown	458	+
NC_045828.1	705604	705807	LTR/Gypsy	926	+
NC_045828.1	2133682	2133941	LINE/R2-Hero	781	+
NC_045828.1	3106618	3106849	LINE/R1	965	+
NC_045828.1	2731531	2731678	LTR	767	+
NC_045828.1	5805209	5805473	Unknown	1045	+
NC_045828.1	1984694	1984897	LTR/Gypsy	1227	+
NC_045828.1	2394365	2394514	LINE/Penelope	940	+
NC_045828.1	764637	764873	SINE	1631	+
NC_045828.1	2090377	2090503	LINE/CR1-Zenon	407	+
NC_045828.1	364657	364967	Unknown	1834	+
NC_045828.1	1481591	1481948	Unknown	907	+
NC_045828.1	3021082	3021629	RC/Helitron	3615	+
NC_045828.1	6177552	6177657	LINE/Penelope	602	+
NC_045828.1	5545370	5545503	LINE/Penelope	555	+
NC_045828.1	5141526	5141637	LINE/Penelope	596	+
NC_045828.1	1958413	1958546	LINE/Penelope	571	+
NC_045828.1	3476632	3476849	LINE/R2-Hero	1566	+
NC_045828.1	3670910	3671189	SINE	2050	+
NC_045828.1	5885649	5889091	Unknown	28988	+
NC_045828.1	2450477	2450584	DNA/TcMar-Mariner	701	+
NC_045828.1	5309105	5309302	Unknown	439	+
NC_045828.1	6888454	6888559	LTR/Gypsy	709	+
NC_045828.1	993352	993573	DNA/CMC-Chapaev-3	550	+
NC_045828.1	3987503	3987674	LTR/Gypsy	778	+
NC_045828.1	124621	124841	Unknown	1264	+
NC_045828.1	2794479	2794788	Unknown	1236	+
NC_045828.1	5606739	5606879	LINE/R2-Hero	724	+
NC_045828.1	2717013	2717281	Unknown	702	+
NC_045828.1	5553669	5553966	LINE/L2	2208	+
NC_045828.1	5212615	5212724	LINE/R1	461	+
NC_045828.1	4280920	4281043	LINE/R2-Hero	843	+
NC_045828.1	3109507	3110233	LTR/Gypsy	563	+
NC_045828.1	4060832	4061108	Unknown	858	+
NC_045828.1	4104230	4104382	LINE/Penelope	904	+
NC_045828.1	2229416	2229521	Unknown	440	+
NC_045828.1	255310	255451	RC/Helitron	965	+
NC_045828.1	321434	321713	LINE/Penelope	1436	+
NC_045828.1	1454446	1455056	LINE/Penelope	2458	+
NC_045828.1	5788841	5789042	LINE/Penelope	599	+
NC_045828.1	1455	2803	LINE/R2-Hero	9690	+
NC_045828.1	1726770	1727104	LINE/Penelope	2546	+
NC_045828.1	2618508	2618620	LINE/Penelope	951	+
NC_045828.1	5441119	5441632	LINE/R2-Hero	3169	+
NC_045828.1	6041795	6042646	LINE/R2-Hero	6008	+
NC_045828.1	640219	640519	SINE	2409	+
NC_045828.1	768618	768774	LINE/R2-Hero	985	+
NC_045828.1	4395342	4395462	LINE/Penelope	743	+
NC_045828.1	1650041	1650168	LINE/Penelope	573	+
NC_045828.1	4248629	4248745	RC/Helitron	629	+
NC_045828.1	2946036	2946182	Unknown	692	+
NC_045828.1	3990831	3991028	LTR/Gypsy	687	+
NC_045828.1	6254474	6254596	LINE/Penelope	706	+
NC_045828.1	3167613	3167818	LINE/R2-Hero	1451	+
NC_045828.1	1549415	1549530	LINE/Penelope	932	+
NC_045828.1	172022	172132	LINE/Penelope	706	+
NC_045828.1	5845159	5845260	RC/Helitron	765	+
NC_045828.1	815456	816059	LINE/R2-Hero	3820	+
NC_045828.1	4214414	4214544	LINE/Penelope	422	+
NC_045828.1	790562	790967	Unknown	2851	+
NC_045828.1	4445824	4445938	LTR	452	+
NC_045828.1	5597331	5598653	DNA/TcMar-Tc1	12030	+
NC_045828.1	276245	277284	DNA/TcMar-Tc1	9436	+
NC_045828.1	3650224	3650569	RC/Helitron	621	+
NC_045828.1	3318752	3318980	LINE/R2-Hero	1765	+
NC_045828.1	6763963	6764085	LINE/R2-Hero	864	+
NC_045828.1	6895678	6895817	LINE/Penelope	799	+
NC_045828.1	2014681	2014876	LTR/Gypsy	1028	+
NC_045828.1	1596003	1596338	Unknown	2242	+
NC_045828.1	1895583	1895962	LINE/RTE-RTE	2211	+
NC_045828.1	4996841	4997353	RC/Helitron	2924	+
NC_045828.1	1438183	1438412	Unknown	1679	+
NC_045828.1	4188492	4188678	LINE/R2-Hero	1323	+
NC_045828.1	6752325	6752445	LINE/R2-Hero	739	+
NC_045828.1	2282885	2283354	LINE/R2-Hero	3049	+
NC_045828.1	327559	327835	Unknown	738	+
NC_045828.1	5912664	5912776	LINE/Penelope	518	+
NC_045828.1	2936348	2937244	DNA/CMC-Transib	668	+
NC_045828.1	3466031	3466671	DNA/TcMar-Tc1	4503	+
NC_045828.1	2037649	2038334	Unknown	3324	+
NC_045828.1	3823570	3824851	LINE/RTE-RTE	1548	+
NC_045828.1	96089	97306	DNA/TcMar-Mariner	3131	+
NC_045828.1	1543505	1543711	LTR/Gypsy	742	+
NC_045828.1	4941647	4941826	DNA/TcMar-Mariner	497	+
NC_045828.1	4749602	4750641	LINE/Penelope	3806	+
NC_045828.1	2497498	2497655	LTR/Gypsy	554	+
NC_045828.1	6602677	6602802	LINE/Penelope	763	+
NC_045828.1	335044	335209	LINE/Penelope	835	+
NC_045828.1	3138340	3138609	Unknown	2051	+
NC_045828.1	6668437	6668710	LTR	1035	+
NC_045828.1	2549548	2549740	Unknown	483	+
NC_045828.1	4603812	4603969	LINE/RTE-BovB	920	+
NC_045828.1	1335781	1336523	LINE/Penelope	3514	+
NC_045828.1	5861981	5862716	RC/Helitron	4723	+
NC_045828.1	1483790	1484406	Unknown	1101	+
NC_045828.1	5293430	5293687	LINE/R1	1435	+
NC_045828.1	5210304	5210409	LINE/Penelope	631	+
NC_045828.1	6825848	6826141	SINE	2201	+
NC_045828.1	4046189	4046341	RC/Helitron	1111	+
NC_045828.1	2266513	2266721	LINE/I-Jockey	463	+
NC_045828.1	4712199	4712934	DNA	4300	+
NC_045828.1	527791	528653	LINE/L2	4325	+
NC_045828.1	4133908	4134184	RC/Helitron	832	+
NC_045828.1	139182	139783	LINE/L2	4548	+
NC_045828.1	3945471	3945649	LINE/R1	1000	+
NC_045828.1	2300308	2300678	LINE/I-Jockey	1314	+
NC_045828.1	5378528	5378818	SINE	1955	+
NC_045828.1	6467189	6467437	SINE	1616	+
NC_045828.1	616888	617180	RC/Helitron	568	+
NC_045828.1	6892890	6893688	LINE/RTE-RTE	5829	+
NC_045828.1	6690377	6690583	LTR/Gypsy	927	+
NC_045828.1	3927318	3927499	Unknown	420	+
NC_045828.1	6892573	6892735	LINE/Penelope	415	+
NC_045828.1	2995938	2996155	LINE/R2-Hero	1402	+
NC_045828.1	3232722	3232914	LTR/Gypsy	898	+
NC_045828.1	3084029	3084226	LTR/Gypsy	1017	+
NC_045828.1	5351231	5352553	DNA/TcMar-Tc1	12020	+
NC_045828.1	6051511	6051677	LINE/Penelope	711	+
NC_045828.1	3803807	3803961	LINE/Penelope	833	+
NC_045828.1	2845334	2845439	LTR	520	+
NC_045828.1	5399342	5399503	LINE/RTE-BovB	508	+
NC_045828.1	1801013	1801158	LTR/Gypsy	581	+
NC_045828.1	4584751	4585042	SINE	2046	+
NC_045828.1	5809791	5809901	Unknown	420	+
NC_045828.1	3350968	3351115	LINE/Penelope	1181	+
NC_045828.1	2266914	2267218	LINE/I-Jockey	503	+
NC_045828.1	365928	366205	Unknown	1021	+
NC_045828.1	5240075	5240927	LTR/Gypsy	925	+
NC_045828.1	2524579	2524852	LINE/R2-Hero	2142	+
NC_045828.1	6817666	6817834	Unknown	593	+
NC_045828.1	6699749	6699893	LINE/Penelope	839	+
NC_045828.1	3251615	3251790	Unknown	811	+
NC_045828.1	889134	889260	LINE/Penelope	543	+
NC_045828.1	3877679	3877930	LINE/CR1	528	+
NC_045828.1	6237603	6237857	LINE/Penelope	1235	+
NC_045828.1	4095065	4095208	LINE/Penelope	609	+
NC_045828.1	4291149	4291255	LINE/R2-Hero	644	+
NC_045828.1	4162843	4162993	SINE	1184	+
NC_045828.1	5093227	5093460	SINE	1181	+
NC_045828.1	729325	730058	LINE/R2-Hero	4212	+
NC_045828.1	3082666	3082859	Unknown	754	+
NC_045828.1	3424124	3424225	LINE/Penelope	630	+
NC_045828.1	353559	353993	LINE/Penelope	2262	+
NC_045828.1	3143173	3143355	LINE/Penelope	976	+
NC_045828.1	1531639	1531799	LINE/Penelope	566	+
NC_045828.1	6180096	6180293	LINE/Penelope	868	+
NC_045828.1	6107878	6108112	LINE/Penelope	513	+
NC_045828.1	2417763	2417931	LINE/Penelope	749	+
NC_045828.1	939463	939611	LTR/Gypsy	819	+
NC_045828.1	2501133	2501235	LINE/Penelope	462	+
NC_045828.1	1846929	1847245	Unknown	2563	+
NC_045828.1	2092290	2092465	LTR/Gypsy	644	+
NC_045828.1	4330842	4331004	LINE/R2-Hero	1157	+
NC_045828.1	2865562	2865699	LINE/Penelope	776	+
NC_045828.1	2798962	2799242	Unknown	1224	+
NC_045828.1	671782	672710	LINE/RTE-BovB	3525	+
NC_045828.1	1989381	1989536	LTR/Gypsy	696	+
NC_045828.1	284307	284429	LINE/Penelope	560	+
NC_045828.1	6307162	6307381	LINE/R2-Hero	859	+
NC_045828.1	1897551	1898015	LINE/RTE-RTE	2101	+
NC_045828.1	2213192	2214131	DNA/TcMar-Tc1	8531	+
NC_045828.1	3803039	3803153	RC/Helitron	518	+
NC_045828.1	348814	348932	LINE/Penelope	904	+
NC_045828.1	3715673	3716097	DNA/hAT-Ac	1592	+
NC_045828.1	6353977	6354124	LINE/Penelope	893	+
NC_045828.1	6170578	6170683	LINE/Penelope	604	+
NC_045828.1	5011436	5011870	LINE/R2-Hero	990	+
NC_045828.1	5369695	5370465	DNA/TcMar-Tc1	827	+
NC_045828.1	274314	274438	LINE/Penelope	741	+
NC_045828.1	6212392	6212619	LINE/R2-Hero	1367	+
NC_045828.1	3199624	3199771	LINE/Penelope	816	+
NC_045828.1	6190554	6190820	LINE/R2-Hero	1847	+
NC_045828.1	3092318	3092436	LINE/Penelope	661	+
NC_045828.1	1627244	1627589	Unknown	2295	+
NC_045828.1	6256249	6256498	LINE/R1	1182	+
NC_045828.1	3120683	3120951	SINE	1934	+
NC_045828.1	3206809	3206927	LINE/Penelope	688	+
NC_045828.1	4703708	4703837	RC/Helitron	493	+
NC_045828.1	3604477	3606201	LINE/Penelope	4068	+
NC_045828.1	5839176	5840038	LINE/CR1	1300	+
NC_045828.1	5522491	5522663	LTR	455	+
NC_045828.1	2092456	2092584	LINE/CR1-Zenon	488	+
NC_045828.1	2084230	2084540	Unknown	925	+
NC_045828.1	6300284	6300652	DNA/hAT-Charlie	1468	+
NC_045828.1	2075635	2075772	LTR/Gypsy	734	+
NC_045828.1	7040149	7040489	Unknown	2029	+
NC_045828.1	829342	829598	SINE	1811	+
NC_045828.1	5417308	5417723	Unknown	3298	+
NC_045828.1	6174639	6174791	RC/Helitron	633	+
NC_045828.1	1937449	1937761	Unknown	2245	+
NC_045828.1	900708	900939	DNA/hAT-Charlie	427	+
NC_045828.1	2047314	2047419	Unknown	536	+
NC_045828.1	4434396	4434501	LINE/Penelope	491	+
NC_045828.1	6897642	6897948	LTR	2462	+
NC_045828.1	5625741	5626584	LINE/R2-Hero	6870	+
NC_045828.1	33521	33622	DNA/TcMar-Tc1	404	+
NC_045828.1	5510769	5510902	LINE/Penelope	457	+
NC_045828.1	4422337	4422529	LTR/Gypsy	860	+
NC_045828.1	5380870	5381098	SINE	1774	+
NC_045828.1	2405416	2405618	LTR/Gypsy	913	+
NC_045828.1	5838960	5839176	LINE/CR1-Zenon	1135	+
NC_045828.1	4631285	4631396	SINE	931	+
NC_045828.1	2083988	2084124	LINE/Penelope	703	+
NC_045828.1	3935388	3935537	LINE/Penelope	835	+
NC_045828.1	6020590	6020742	LINE/Penelope	888	+
NC_045828.1	3319286	3320390	LINE/Penelope	5893	+
NC_045828.1	1459261	1459555	SINE	1768	+
NC_045828.1	5811747	5811850	DNA/Academ-1	445	+
NC_045828.1	6648140	6648700	LINE/R2-Hero	1924	+
NC_045828.1	595796	596125	LINE/Penelope	936	+
NC_045828.1	2643991	2644299	Unknown	2133	+
NC_045828.1	553675	553783	DNA/TcMar-Mariner	483	+
NC_045828.1	4470560	4470675	DNA/Kolobok-T2?	404	+
NC_045828.1	1519839	1520270	LINE/Penelope	1341	+
NC_045828.1	5908274	5908473	LTR	1736	+
NC_045828.1	2695283	2695394	LTR	479	+
NC_045828.1	5408394	5408626	LINE/R1	938	+
NC_045828.1	5681599	5681705	RC/Helitron	441	+
NC_045828.1	181842	181968	LINE/Penelope	734	+
NC_045828.1	3095430	3095544	LINE/Penelope	709	+
NC_045828.1	6474618	6474818	Unknown	406	+
NC_045828.1	3282570	3282758	SINE	1164	+
NC_045828.1	2267597	2267767	Unknown	729	+
NC_045828.1	1922002	1922314	Unknown	2245	+
NC_045828.1	3714737	3714975	DNA/hAT-Ac	1280	+
NC_045828.1	14843	14973	LINE/Penelope	472	+
NC_045828.1	364241	364386	Unknown	921	+
NC_045828.1	5859881	5860024	LINE/Penelope	677	+
NC_045828.1	5436054	5436227	SINE	1396	+
NC_045828.1	6129704	6130583	DNA/TcMar-Tc1	808	+
NC_045828.1	6683226	6683377	LINE/Penelope	943	+
NC_045828.1	5342235	5342420	LTR/Gypsy	791	+
NC_045828.1	3195992	3196102	DNA/TcMar-Tc1	430	+
NC_045828.1	2090211	2090386	LTR/Gypsy	713	+
NC_045828.1	4983312	4983604	LINE/CR1-Zenon	656	+
NC_045828.1	3158938	3159080	LINE/Penelope	739	+
NC_045828.1	1953766	1954415	LINE/Penelope	2334	+
NC_045828.1	6984911	6985051	SINE	1080	+
NC_045828.1	3174393	3174598	LINE/R2-Hero	1476	+
NC_045828.1	6508493	6508718	Unknown	1047	+
NC_045828.1	5077490	5077801	Unknown	1305	+
NC_045828.1	6673789	6673921	RC/Helitron	433	+
NC_045828.1	329052	329800	LINE/R2-Hero	5263	+
NC_045828.1	990493	990673	LTR/Gypsy	971	+
NC_045828.1	1326572	1326761	LINE/R2-Hero	1422	+
NC_045828.1	3715173	3715335	DNA/hAT-Ac	515	+
NC_045828.1	4165044	4165202	Simple_repeat	401	+
NC_045828.1	5389334	5389590	LINE/R1	1025	+
NC_045828.1	2802209	2802310	LINE/R2-Hero	535	+
NC_045828.1	6493099	6493338	RC/Helitron	1483	+
NC_045828.1	3521100	3521359	RC/Helitron	989	+
NC_045828.1	2651103	2651427	LINE/R2-Hero	2000	+
NC_045828.1	6493501	6493729	Unknown	842	+
NC_045828.1	2509132	2509247	LINE/R2-Hero	810	+
NC_045828.1	4282145	4282313	LINE/RTE-BovB	947	+
NC_045828.1	137083	137413	LINE/R2-Hero	2527	+
NC_045828.1	784235	784501	SINE	1775	+
NC_045828.1	5282539	5282669	Simple_repeat	515	+
NC_045828.1	318892	319035	LINE/Penelope	740	+
NC_045828.1	827798	828890	DNA/TcMar-Tc1	9900	+
NC_045828.1	4919057	4919170	LINE/Penelope	505	+
NC_045828.1	313268	313679	LINE/R2-Hero	2530	+
NC_045828.1	2975787	2976357	DNA/TcMar-Tc1	777	+
NC_045828.1	4161674	4162019	LINE/R2-Hero	2215	+
NC_045828.1	431859	432049	LINE/R2-Hero	1424	+
NC_045828.1	4389482	4389669	Unknown	657	+
NC_045828.1	5295831	5296221	Unknown	2207	+
NC_045828.1	2729685	2729856	LINE/R2-Hero	1348	+
NC_045828.1	2223257	2224505	LTR/Gypsy	1442	+
NC_045828.1	4922342	4922492	LINE/Penelope	836	+
NC_045828.1	5896954	5897081	LTR	516	+
NC_045828.1	5449414	5449522	LTR	610	+
NC_045828.1	5251170	5251292	LINE/Penelope	430	+
NC_045828.1	207743	207857	LINE/Penelope	599	+
NC_045828.1	3987652	3987800	LINE/CR1-Zenon	463	+
NC_045828.1	639832	640060	LINE/Penelope	557	+
NC_045828.1	1492728	1492881	LINE/L2	1313	+
NC_045828.1	3669076	3669213	LTR	652	+
NC_045828.1	6603501	6604145	RC/Helitron	4737	+
NC_045828.1	5263412	5263642	LINE/Penelope	728	+
NC_045828.1	927644	927809	LINE/Penelope	769	+
NC_045828.1	6864770	6866839	Simple_repeat	763	+
NC_045828.1	655413	655625	DNA/TcMar-Tc1	627	+
NC_045828.1	2284242	2284377	LINE/Penelope	690	+
NC_045828.1	4426090	4426282	LTR/Gypsy	792	+
NC_045828.1	6978859	6978965	LINE/Penelope	439	+
NC_045828.1	808512	809835	DNA/TcMar-Tc1	12040	+
NC_045828.1	4378782	4378911	LINE/Penelope	430	+
NC_045828.1	168855	169076	LINE/Penelope	855	+
NC_045828.1	6175477	6175597	LTR/Gypsy	444	+
NC_045828.1	2756821	2756922	LINE/R2-Hero	784	+
NC_045828.1	4145896	4146028	LINE/Penelope	699	+
NC_045828.1	6606406	6608901	DNA/TcMar-Tc1	22685	+
NC_045828.1	684485	684685	LINE/R2-Hero	1216	+
NC_045828.1	307851	308306	LINE/R2-Hero	2134	+
NC_045828.1	2396873	2397075	LTR/Gypsy	867	+
NC_045828.1	180075	180258	LTR/Gypsy	725	+
NC_045828.1	6756060	6756202	Unknown	433	+
NC_045828.1	6847951	6848059	LINE/Penelope	414	+
NC_045828.1	2761098	2761272	LINE/Penelope	984	+
NC_045828.1	2224763	2225369	LTR/Gypsy	411	+
NC_045828.1	6461940	6462235	Unknown	607	+
NC_045828.1	1074276	1074382	LINE/RTE-RTE	614	+
NC_045828.1	3013241	3013403	Unknown	418	+
NC_045828.1	3947111	3947269	Unknown	694	+
NC_045828.1	875950	876102	LINE/Penelope	1222	+
NC_045828.1	1637015	1637430	Unknown	2807	+
NC_045828.1	2261578	2261861	Unknown	1491	+
NC_045828.1	40421	40594	Unknown	409	+
NC_045828.1	2684932	2685373	Unknown	3243	+
NC_045828.1	5840474	5840628	LTR/Gypsy	566	+
NC_045828.1	5434241	5434757	Unknown	1774	+
NC_045828.1	3494415	3494587	LINE/Penelope	509	+
NC_045828.1	1474955	1475713	RC/Helitron	2509	+
NC_045828.1	398865	400419	LINE/RTE-BovB	14070	+
NC_045828.1	558487	558688	LINE/Penelope	845	+
NC_045828.1	3137261	3137389	LINE/CR1-Zenon	453	+
NC_045828.1	5945631	5945754	Unknown	818	+
NC_045828.1	2927378	2927500	Unknown	651	+
NC_045828.1	1066888	1067022	LINE/Penelope	451	+
NC_045828.1	2937605	2937720	Unknown	573	+
NC_045828.1	5397559	5397920	Unknown	2751	+
NC_045828.1	3257370	3257471	LINE/Penelope	704	+
NC_045828.1	1752579	1752820	Unknown	474	+
NC_045828.1	2966956	2967080	LTR	442	+
NC_045828.1	4248789	4249078	Unknown	1235	+
NC_045828.1	3523028	3523302	LINE/Penelope	1380	+
NC_045828.1	491262	491374	LINE/Penelope	480	+
NC_045828.1	4711386	4711791	LINE/L2	575	+
NC_045828.1	304076	304638	LINE/R2-Hero	4019	+
NC_045828.1	2492059	2492216	LTR/Gypsy	554	+
NC_045828.1	1367515	1367664	LINE/CR1-Zenon	484	+
NC_045828.1	371322	371466	LINE/Penelope	1257	+
NC_045828.1	4938433	4938574	LINE/Penelope	740	+
NC_045828.1	5277230	5277349	LINE/Penelope	642	+
NC_045828.1	3409536	3409762	DNA/TcMar-Tc1	1910	+
NC_045828.1	499864	500536	LINE/Penelope	2023	+
NC_045828.1	4237941	4238231	Unknown	1232	+
NC_045828.1	3483240	3483357	LINE/Penelope	717	+
NC_045828.1	2787842	2788895	DNA/TcMar-Tc1	415	+
NC_045828.1	2947138	2947398	Unknown	867	+
NC_045828.1	5371174	5371549	Simple_repeat	955	+
NC_045828.1	6248365	6248707	Unknown	1320	+
NC_045828.1	7083763	7084016	Unknown	1991	+
NC_045828.1	1404021	1404289	LTR	1058	+
NC_045828.1	5119739	5119902	LINE/Penelope	1343	+
NC_045828.1	832769	832911	Unknown	401	+
NC_045828.1	2352091	2352940	LINE/R2-Hero	1322	+
NC_045828.1	6387241	6387464	LINE/Penelope	549	+
NC_045828.1	845755	845907	LINE/Penelope	1233	+
NC_045828.1	4661555	4661684	RC/Helitron	533	+
NC_045828.1	1757037	1757336	SINE	2428	+
NC_045828.1	2729037	2729685	LTR	497	+
NC_045828.1	2039152	2040712	Unknown	6719	+
NC_045828.1	4607939	4608076	LINE/Penelope	746	+
NC_045828.1	553392	553639	DNA/TcMar-Mariner	1502	+
NC_045828.1	7081950	7082147	Unknown	1029	+
NC_045828.1	5525776	5525926	RC/Helitron	476	+
NC_045828.1	2687608	2687766	LINE/CR1	446	+
NC_045828.1	3712071	3712309	DNA/hAT-Ac	1280	+
NC_045828.1	2637448	2637774	Unknown	1912	+
NC_045828.1	5296252	5296495	Unknown	1216	+
NC_045828.1	5890072	5892658	Unknown	19757	+
NC_045828.1	3932248	3933111	DNA/TcMar-Tc1	7852	+
NC_045828.1	2540715	2540837	LINE/L2	486	+
NC_045828.1	654773	655058	Simple_repeat	633	+
NC_045828.1	6762370	6762485	LINE/R2-Hero	782	+
NC_045828.1	30092	33597	Simple_repeat	714	+
NC_045828.1	552224	552485	SINE	1838	+
NC_045828.1	6734307	6734782	LINE/R2-Hero	1983	+
NC_045828.1	1554519	1555016	LINE/RTE-RTE	4224	+
NC_045828.1	1640236	1640442	LINE/Dong-R4	458	+
NC_045828.1	1671594	1671796	LTR/Gypsy	948	+
NC_045828.1	4406429	4406551	Unknown	469	+
NC_045828.1	2820005	2820173	LTR/Gypsy	667	+
NC_045828.1	4404509	4404654	SINE	1017	+
NC_045828.1	5387127	5387506	LINE/Penelope	732	+
NC_045828.1	1185335	1185529	LTR/Gypsy	884	+
NC_045828.1	4297665	4297771	LINE/R2-Hero	644	+
NC_045828.1	5570186	5570333	LINE/Penelope	1305	+
NC_045828.1	2941194	2941362	Unknown	810	+
NC_045828.1	3083443	3083712	LINE/R2-Hero	1805	+
NC_045828.1	3384187	3384374	Unknown	560	+
NC_045828.1	3224064	3224291	Unknown	419	+
NC_045828.1	4036112	4036585	LINE/CR1-Zenon	682	+
NC_045828.1	2328414	2328565	LINE/Penelope	990	+
NC_045828.1	6931166	6931520	Unknown	2650	+
NC_045828.1	88978	89248	RC/Helitron	850	+
NC_045828.1	5535091	5535240	LINE/Penelope	650	+
NC_045828.1	5835315	5836814	DNA/TcMar-Tc1	4903	+
NC_045828.1	1995841	1996063	RC/Helitron	1583	+
NC_045828.1	3344915	3345049	LINE/Penelope	859	+
NC_045828.1	6660903	6661477	Unknown	1016	+
NC_045828.1	6609358	6609949	RC/Helitron	4407	+
NC_045828.1	2942957	2943302	LINE/R2-Hero	2328	+
NC_045828.1	1934397	1934593	LTR/Gypsy	828	+
NC_045828.1	1876881	1877649	LTR/Gypsy	1803	+
NC_045828.1	1677865	1678027	Unknown	1003	+
NC_045828.1	3009870	3010142	Unknown	1105	+
NC_045828.1	1994752	1995095	Unknown	1172	+
NC_045828.1	6553986	6554280	SINE	1825	+
NC_045828.1	5528568	5528843	SINE	1796	+
NC_045828.1	387772	388474	LINE/Penelope	2356	+
NC_045828.1	2718067	2718351	Unknown	1458	+
NC_045828.1	3599405	3599562	LINE/Penelope	918	+
NC_045828.1	5446311	5446445	LINE/Penelope	649	+
NC_045828.1	789955	790177	LINE/Penelope	1417	+
NC_045828.1	6980841	6981143	SINE	1944	+
NC_045828.1	306517	306701	LINE/RTE-RTE	1406	+
NC_045828.1	6172622	6174421	Unknown	11970	+
NC_045828.1	6264238	6264366	LINE/R2-Hero	1097	+
NC_045828.1	4916075	4916327	LINE/L2	1028	+
NC_045828.1	56862	57401	Unknown	2295	+
NC_045828.1	1588991	1589121	LINE/Penelope	605	+
NC_045828.1	3039287	3039523	LINE/Penelope	1197	+
NC_045828.1	4675174	4675285	SINE	958	+
NC_045828.1	6803327	6803440	LINE/CR1-Zenon	409	+
NC_045828.1	4266525	4267088	RC/Helitron	3955	+
NC_045828.1	2239100	2239345	LINE/Penelope	1270	+
NC_045828.1	664486	664676	Unknown	497	+
NC_045828.1	2891268	2891391	DNA/TcMar-Mariner	688	+
NC_045828.1	2950191	2950302	Unknown	560	+
NC_045828.1	6219500	6219837	Unknown	1823	+
NC_045828.1	271027	271238	LTR/Gypsy	875	+
NC_045828.1	2747652	2748520	LINE/Penelope	2164	+
NC_045828.1	3989726	3990348	RC/Helitron	4643	+
NC_045828.1	2758593	2758740	LTR	767	+
NC_045828.1	485266	485371	LINE/Penelope	521	+
NC_045828.1	5437009	5437183	LTR	509	+
NC_045828.1	1626963	1627100	RC/Helitron	434	+
NC_045828.1	5165258	5165818	LINE/Penelope	2218	+
NC_045828.1	6250694	6250797	LTR	441	+
NC_045828.1	5130676	5130780	DNA/TcMar-Mariner	574	+
NC_045828.1	691323	692030	LINE/R2-Hero	4607	+
NC_045828.1	6682118	6682295	SINE	1534	+
NC_045828.1	669482	670315	LINE/RTE-BovB	3525	+
NC_045828.1	1841705	1842015	Unknown	2348	+
NC_045828.1	2566527	2566678	LINE/Penelope	1021	+
NC_045828.1	3253717	3253935	LINE/Penelope	603	+
NC_045828.1	4394252	4394541	Unknown	884	+
NC_045828.1	6733731	6733848	LINE/Penelope	446	+
NC_045828.1	1082356	1082537	LTR/Gypsy	798	+
NC_045828.1	6045995	6046679	LINE/Penelope	3725	+
NC_045828.1	2681397	2682020	LINE/R2-Hero	1355	+
NC_045828.1	6932802	6933137	Unknown	2498	+
NC_045828.1	3252323	3252605	Unknown	2062	+
NC_045828.1	1467258	1468571	DNA/TcMar-Tc1	11963	+
NC_045828.1	5143182	5143523	RC/Helitron	572	+
NC_045828.1	5882815	5883153	Unknown	2184	+
NC_045828.1	5857410	5857511	LINE/Penelope	663	+
NC_045828.1	6674432	6674616	LTR/Gypsy	901	+
NC_045828.1	1991980	1992128	RC/Helitron	484	+
NC_045828.1	4981422	4982030	RC/Helitron	4409	+
NC_045828.1	6756841	6757295	LINE/Penelope	1960	+
NC_045828.1	1529206	1529459	Unknown	973	+
NC_045828.1	5112470	5112583	LINE/Penelope	575	+
NC_045828.1	3186177	3186470	SINE	1954	+
NC_045828.1	4259750	4259960	DNA/TcMar-Tc1	1903	+
NC_045828.1	6174496	6174631	Unknown	543	+
NC_045828.1	582112	582412	SINE	2576	+
NC_045828.1	6642540	6643511	LINE/CR1	1507	+
NC_045828.1	3522518	3522800	LINE/R2-Hero	1496	+
NC_045828.1	340595	340813	Unknown	517	+
NC_045828.1	6647048	6647239	LINE/Penelope	530	+
NC_045828.1	6471847	6471955	LINE/Penelope	702	+
NC_045828.1	6085419	6085756	LINE/CR1-Zenon	623	+
NC_045828.1	1836562	1836672	LTR	672	+
NC_045828.1	5256541	5256651	LINE/Penelope	570	+
NC_045828.1	19782	20043	Unknown	871	+
NC_045828.1	5487039	5487191	LINE/Penelope	773	+
NC_045828.1	740972	741622	LINE/Penelope	1127	+
NC_045828.1	5053328	5053782	LINE/R2-Hero	3948	+
NC_045828.1	1821600	1821733	LINE/Penelope	739	+
NC_045828.1	5076628	5076748	Unknown	709	+
NC_045828.1	4328705	4328817	RC/Helitron	820	+
NC_045828.1	3158167	3158771	RC/Helitron	4444	+
NC_045828.1	635421	635530	LINE/R2-Hero	809	+
NC_045828.1	5966870	5967136	RC/Helitron	2032	+
NC_045828.1	703595	704158	RC/Helitron	4048	+
NC_045828.1	1751528	1751882	LINE/R2-Hero	2888	+
NC_045828.1	1125597	1125817	LINE/Penelope	1287	+
NC_045828.1	4996611	4996760	LINE/Penelope	500	+
NC_045828.1	4399201	4399321	LINE/Penelope	779	+
NC_045828.1	483750	483856	LINE/Penelope	534	+
NC_045828.1	553777	553956	LINE/Penelope	876	+
NC_045828.1	850804	851023	LTR/Gypsy	895	+
NC_045828.1	265645	266966	DNA/TcMar-Tc1	12010	+
NC_045828.1	5017956	5018128	LINE/R2-Hero	943	+
NC_045828.1	985930	986119	SINE	902	+
NC_045828.1	6093659	6093869	SINE	1659	+
NC_045828.1	2480783	2481053	LINE/Penelope	639	+
NC_045828.1	5329698	5329874	LINE/Penelope	1521	+
NC_045828.1	1033372	1033664	Unknown	1501	+
NC_045828.1	3933351	3933678	LINE/RTE-RTE	510	+
NC_045828.1	6507603	6507800	Unknown	1021	+
NC_045828.1	6443884	6444008	LINE/Penelope	549	+
NC_045828.1	566610	566837	LINE/Penelope	853	+
NC_045828.1	5852664	5853007	DNA/TcMar-Tc1	3136	+
NC_045828.1	3188625	3188919	SINE	2009	+
NC_045828.1	2085294	2085459	LINE/Penelope	687	+
NC_045828.1	3140016	3140130	Unknown	927	+
NC_045828.1	2419703	2419856	SINE	1286	+
NC_045828.1	95069	95307	LINE/R2-Hero	1514	+
NC_045828.1	2264200	2264324	LINE/RTE-RTE	963	+
NC_045828.1	5402906	5403066	LINE/RTE-BovB	517	+
NC_045828.1	3362563	3363152	RC/Helitron	3543	+
NC_045828.1	4437363	4437702	LINE/R2-Hero	2179	+
NC_045828.1	3334690	3335740	LINE/R2-Hero	4472	+
NC_045828.1	1636465	1636955	LINE/Penelope	1183	+
NC_045828.1	2796070	2796277	LINE/Penelope	626	+
NC_045828.1	3088932	3089093	LTR/Gypsy	829	+
NC_045828.1	6842057	6842698	LINE/L2	692	+
NC_045828.1	2011564	2012337	LINE/CR1-Zenon	857	+
NC_045828.1	5383745	5384323	DNA/TcMar-Mariner	432	-
NC_045828.1	999052	1000183	DNA/TcMar-Tc1	4576	-
NC_045828.1	5387474	5387726	LINE/Penelope	732	-
NC_045828.1	2696762	2697166	LINE/R1	651	-
NC_045828.1	4252662	4252781	LINE/RTE-BovB	672	-
NC_045828.1	39572	40173	LINE/L2	4534	-
NC_045828.1	1268699	1269003	DNA/TcMar-Tc1	2674	-
NC_045828.1	3944039	3944372	Unknown	1973	-
NC_045828.1	2825820	2826688	LINE/Penelope	545	-
NC_045828.1	1497426	1498148	LINE/Penelope	3863	-
NC_045828.1	832748	832888	LINE/Penelope	915	-
NC_045828.1	866209	867269	LINE/R2-Hero	3048	-
NC_045828.1	6075471	6075576	LTR	645	-
NC_045828.1	3106749	3107679	DNA/TcMar-Mariner	917	-
NC_045828.1	2625855	2626023	LINE/Penelope	995	-
NC_045828.1	7072919	7074787	LTR/Gypsy	3301	-
NC_045828.1	82361	82570	LTR	919	-
NC_045828.1	961549	961837	LINE/CR1-Zenon	671	-
NC_045828.1	3852710	3853386	LINE/R2-Hero	602	-
NC_045828.1	47166	47454	LINE/RTE-RTE	1011	-
NC_045828.1	3931409	3931526	LINE/Penelope	702	-
NC_045828.1	3261757	3261962	Unknown	704	-
NC_045828.1	3125526	3125886	RC/Helitron	2231	-
NC_045828.1	2808188	2808736	LINE/R2-Hero	3852	-
NC_045828.1	5809244	5809799	DNA/TcMar-Mariner	699	-
NC_045828.1	4416965	4417083	SINE	941	-
NC_045828.1	1455449	1457048	LINE/Penelope	3124	-
NC_045828.1	5273374	5274739	LINE/RTE-BovB	12277	-
NC_045828.1	3673211	3673341	LINE/R2-Hero	701	-
NC_045828.1	2816739	2817111	LINE/L2	1004	-
NC_045828.1	775709	776085	Unknown	3054	-
NC_045828.1	6092637	6092936	LINE/L2	494	-
NC_045828.1	3335939	3336131	SINE	1169	-
NC_045828.1	3100973	3101093	LINE/Penelope	686	-
NC_045828.1	4946178	4946292	LINE/R2-Hero	817	-
NC_045828.1	206251	206394	LINE/Penelope	572	-
NC_045828.1	505365	505666	SINE	2391	-
NC_045828.1	1281940	1283067	DNA/TcMar-Tc1	960	-
NC_045828.1	1335152	1335697	DNA/TcMar-Tc1	1217	-
NC_045828.1	892971	893798	LINE/Penelope	1831	-
NC_045828.1	6907815	6907966	LINE/Penelope	1179	-
NC_045828.1	665621	665744	LINE/R2-Hero	967	-
NC_045828.1	6229613	6230267	Unknown	3024	-
NC_045828.1	3669071	3669608	LINE/Penelope	828	-
NC_045828.1	2097536	2097948	LINE/R2-Hero	2480	-
NC_045828.1	3947331	3947546	DNA/hAT-Ac	984	-
NC_045828.1	6250706	6250836	LINE/Penelope	747	-
NC_045828.1	2696461	2696586	LINE/R1	419	-
NC_045828.1	4252775	4252903	SINE	933	-
NC_045828.1	3218431	3218754	Unknown	1601	-
NC_045828.1	1003750	1004055	Unknown	722	-
NC_045828.1	5092543	5092835	LINE/R2-Hero	2142	-
NC_045828.1	6468221	6468501	LINE/R2-Hero	1683	-
NC_045828.1	2797199	2797420	DNA/TcMar-Tc1	1512	-
NC_045828.1	4028047	4028249	LINE/I-Jockey	597	-
NC_045828.1	14025	14213	LTR/Gypsy	958	-
NC_045828.1	2649729	2649882	LTR/Gypsy	835	-
NC_045828.1	6780765	6780886	LINE/R2-Hero	735	-
NC_045828.1	1635516	1636237	RC/Helitron	5453	-
NC_045828.1	6756829	6756941	LTR	652	-
NC_045828.1	4973860	4974043	Unknown	428	-
NC_045828.1	2621575	2621783	LINE/Penelope	664	-
NC_045828.1	312165	312391	LINE/Penelope	480	-
NC_045828.1	1493619	1493803	LTR/Gypsy	775	-
NC_045828.1	3987809	3988167	LINE/R2-Hero	2310	-
NC_045828.1	3082724	3082860	LINE/Penelope	923	-
NC_045828.1	48094	48335	DNA/PiggyBac	582	-
NC_045828.1	6246980	6247183	Unknown	1378	-
NC_045828.1	3320989	3322611	LINE/R1	3973	-
NC_045828.1	411704	412153	LTR	3772	-
NC_045828.1	3244028	3244380	DNA/TcMar-Mariner	804	-
NC_045828.1	6853060	6853581	LINE/Penelope	1073	-
NC_045828.1	5331676	5331874	LTR/Gypsy	1110	-
NC_045828.1	2396440	2396588	LINE/Penelope	864	-
NC_045828.1	807599	807718	LINE/R2-Hero	594	-
NC_045828.1	138758	138934	Unknown	440	-
NC_045828.1	7070881	7071304	DNA/PiggyBac	635	-
NC_045828.1	3410907	3411209	SINE	2524	-
NC_045828.1	6625039	6625185	Unknown	634	-
NC_045828.1	714104	714374	LTR/Gypsy	404	-
NC_045828.1	852317	852462	LTR/Gypsy	686	-
NC_045828.1	1496699	1497010	LTR	1506	-
NC_045828.1	4220192	4220322	LINE/Penelope	564	-
NC_045828.1	2489042	2489230	LINE/R2-Hero	1456	-
NC_045828.1	3439545	3439735	Unknown	528	-
NC_045828.1	6106226	6106529	SINE	2253	-
NC_045828.1	5205404	5206242	DNA/hAT-Tip100	638	-
NC_045828.1	3713496	3713635	LINE/Penelope	760	-
NC_045828.1	4403985	4404399	Unknown	2289	-
NC_045828.1	5367680	5367808	LINE/R2-Hero	888	-
NC_045828.1	307517	307812	SINE	2274	-
NC_045828.1	6480654	6480795	LINE/Penelope	806	-
NC_045828.1	1098267	1098876	LINE/Penelope	758	-
NC_045828.1	5222226	5222510	RC/Helitron	1025	-
NC_045828.1	5842394	5842629	RC/Helitron	609	-
NC_045828.1	5166477	5166592	LINE/Penelope	1000	-
NC_045828.1	2577034	2577565	LINE/R2-Hero	3297	-
NC_045828.1	4096835	4096997	LINE/Penelope	850	-
NC_045828.1	184000	184143	LINE/Penelope	751	-
NC_045828.1	5112453	5112563	LTR	456	-
NC_045828.1	3444137	3444327	Unknown	528	-
NC_045828.1	6463547	6463675	LINE/Penelope	662	-
NC_045828.1	2398762	2398895	LINE/R1	1008	-
NC_045828.1	3987276	3987502	LINE/R2-Hero	1544	-
NC_045828.1	6567802	6568088	SINE	1955	-
NC_045828.1	450107	450263	LTR	757	-
NC_045828.1	798847	799067	LINE/RTE-BovB	806	-
NC_045828.1	4679364	4679520	LINE/Penelope	440	-
NC_045828.1	2714889	2715142	SINE	2047	-
NC_045828.1	427952	428077	LINE/Penelope	643	-
NC_045828.1	2281998	2282262	Unknown	947	-
NC_045828.1	3448674	3448775	LINE/Penelope	527	-
NC_045828.1	2833995	2834163	LINE/CR1	610	-
NC_045828.1	6885369	6885582	Unknown	593	-
NC_045828.1	3783619	3783822	LTR/Gypsy	1000	-
NC_045828.1	5896902	5897057	LINE/Penelope	1076	-
NC_045828.1	2010488	2010618	LINE/Penelope	764	-
NC_045828.1	3022422	3022582	LTR	619	-
NC_045828.1	5389752	5390429	DNA/TcMar-Mariner	1122	-
NC_045828.1	2809123	2809445	Unknown	1841	-
NC_045828.1	2071415	2071730	LINE/R2-Hero	2422	-
NC_045828.1	4535640	4535766	LINE/Penelope	497	-
NC_045828.1	5239260	5239781	LTR/Copia	616	-
NC_045828.1	3367394	3367613	LINE/R2-Hero	1469	-
NC_045828.1	5360890	5361018	LINE/R2-Hero	888	-
NC_045828.1	4011388	4011567	LINE/RTE-BovB	401	-
NC_045828.1	643619	643833	LINE/Penelope	666	-
NC_045828.1	1790838	1790956	Unknown	455	-
NC_045828.1	1642998	1643543	LTR/Gypsy	1507	-
NC_045828.1	6567626	6567766	Unknown	414	-
NC_045828.1	6377625	6377797	LTR/Gypsy	484	-
NC_045828.1	496668	496874	LINE/RTE-BovB	1240	-
NC_045828.1	1925051	1925825	DNA	5272	-
NC_045828.1	5870195	5870583	Unknown	3374	-
NC_045828.1	2579558	2580089	LINE/R2-Hero	3276	-
NC_045828.1	3247469	3247821	DNA/TcMar-Mariner	919	-
NC_045828.1	3440311	3440612	SINE	2378	-
NC_045828.1	6199003	6199222	LINE/Penelope	598	-
NC_045828.1	5533217	5533514	SINE	2384	-
NC_045828.1	6892292	6892480	LTR/Gypsy	1006	-
NC_045828.1	1928860	1930860	LINE/RTE-RTE	16020	-
NC_045828.1	1046505	1047127	RC/Helitron	4525	-
NC_045828.1	5479150	5479326	LINE/R2-Hero	1269	-
NC_045828.1	5396051	5396313	SINE	1461	-
NC_045828.1	242035	242523	Unknown	3377	-
NC_045828.1	3651113	3651218	LTR	766	-
NC_045828.1	1776649	1776787	Unknown	533	-
NC_045828.1	5164842	5165255	LINE/R2-Hero	2456	-
NC_045828.1	1088637	1088853	LINE/R2-Hero	1461	-
NC_045828.1	6115154	6115412	LINE/Penelope	557	-
NC_045828.1	3381139	3382061	DNA/TcMar-Tc1	8340	-
NC_045828.1	5930773	5931172	Unknown	1252	-
NC_045828.1	6670365	6670564	Unknown	551	-
NC_045828.1	6692570	6692715	Unknown	1210	-
NC_045828.1	1519826	1519938	LTR	652	-
NC_045828.1	2280310	2280420	LTR/Gypsy	610	-
NC_045828.1	5187334	5188012	LINE/Penelope	3023	-
NC_045828.1	4008603	4009175	LINE/R2-Hero	3822	-
NC_045828.1	5976603	5977046	LINE/R2-Hero	648	-
NC_045828.1	1310995	1314054	LTR/Gypsy	3708	-
NC_045828.1	89418	91301	Unknown	488	-
NC_045828.1	2720373	2720864	DNA/TcMar-Mariner	1065	-
NC_045828.1	624408	624604	LTR/Gypsy	886	-
NC_045828.1	3279715	3280180	LINE/R2-Hero	3629	-
NC_045828.1	3561459	3561683	LINE/Penelope	567	-
NC_045828.1	2646302	2646792	RC/Helitron	3294	-
NC_045828.1	6626875	6627008	Unknown	661	-
NC_045828.1	771412	771667	LINE/R2-Hero	1889	-
NC_045828.1	633164	633367	LINE/Penelope	458	-
NC_045828.1	2647125	2647322	LINE/Penelope	751	-
NC_045828.1	2253140	2253789	RC/Helitron	4204	-
NC_045828.1	4919750	4919859	LINE/Penelope	432	-
NC_045828.1	6915673	6915860	LTR/Gypsy	965	-
NC_045828.1	1838856	1839152	SINE	2279	-
NC_045828.1	865036	865237	Unknown	569	-
NC_045828.1	1650500	1651448	LINE/RTE-BovB	7460	-
NC_045828.1	5211893	5212249	LINE/R1	412	-
NC_045828.1	42299	42408	LINE	442	-
NC_045828.1	2758629	2758764	LINE/Penelope	725	-
NC_045828.1	6602710	6602846	LTR	421	-
NC_045828.1	845029	845138	DNA/hAT-Charlie	440	-
NC_045828.1	1488380	1488878	LINE/L2	1171	-
NC_045828.1	5185240	5185806	LINE/RTE-RTE	551	-
NC_045828.1	5414453	5414572	LINE/R2-Hero	720	-
NC_045828.1	1413844	1414434	DNA/TcMar-Mariner	514	-
NC_045828.1	2731567	2731702	LINE/Penelope	725	-
NC_045828.1	5170145	5170469	Unknown	2115	-
NC_045828.1	765476	765842	Unknown	2942	-
NC_045828.1	2951317	2951495	LTR/Gypsy	741	-
NC_045828.1	1541264	1543309	DNA/TcMar-Tc1	18863	-
NC_045828.1	2864333	2864474	LINE/CR1-Zenon	401	-
NC_045828.1	207757	207905	LTR	514	-
NC_045828.1	2706421	2706552	LINE/Penelope	444	-
NC_045828.1	5470186	5470402	LINE/Penelope	434	-
NC_045828.1	6676326	6676871	Unknown	3381	-
NC_045828.1	937359	937694	Unknown	769	-
NC_045828.1	3711242	3712070	LINE/Penelope	439	-
NC_045828.1	4499538	4499805	LINE/Penelope	634	-
NC_045828.1	5199903	5201315	LTR/Copia	720	-
NC_045828.1	6817929	6818237	LINE/L2	1294	-
NC_045828.1	3394416	3394632	LINE/R1	1315	-
NC_045828.1	2242343	2243862	DNA/TcMar-Tc1	8384	-
NC_045828.1	5324419	5324763	Unknown	2469	-
NC_045828.1	6903936	6905566	LINE/RTE-BovB	14694	-
NC_045828.1	5204732	5204877	DNA/hAT-Tip100	415	-
NC_045828.1	3444904	3445205	SINE	2378	-
NC_045828.1	3236660	3237211	LINE/CR1-Zenon	603	-
NC_045828.1	2778409	2778693	Unknown	1458	-
NC_045828.1	2411184	2411314	LINE/Penelope	769	-
NC_045828.1	1328064	1328173	RC/Helitron	403	-
NC_045828.1	1300235	1300484	Unknown	817	-
NC_045828.1	909562	909682	LINE/Penelope	404	-
NC_045828.1	2318580	2319973	LINE/L2	3373	-
NC_045828.1	5222756	5223456	DNA/TcMar-Tc1	2009	-
NC_045828.1	5448427	5449107	LINE/L2	3563	-
NC_045828.1	3419625	3419857	SINE	1584	-
NC_045828.1	5957915	5958051	Unknown	421	-
NC_045828.1	2462451	2462566	LINE/Penelope	725	-
NC_045828.1	1626924	1627071	RC/Helitron	498	-
NC_045828.1	1025605	1025763	LINE/RTE-BovB	893	-
NC_045828.1	5595979	5596133	LINE/Penelope	816	-
NC_045828.1	5586855	5587098	Unknown	721	-
NC_045828.1	1650306	1650495	LINE/RTE-BovB	1403	-
NC_045828.1	4498537	4498857	LINE/R2-Hero	2144	-
NC_045828.1	3995581	3995951	LINE/RTE-RTE	593	-
NC_045828.1	1047195	1047324	LINE/L2	563	-
NC_045828.1	6639904	6640015	RC/Helitron	419	-
NC_045828.1	3426451	3426556	RC/Helitron	625	-
NC_045828.1	2047509	2047618	RC/Helitron	512	-
NC_045828.1	892324	892628	LINE/R2-Hero	1516	-
NC_045828.1	5189722	5191470	DNA/TcMar-Tc1	3909	-
NC_045828.1	3052801	3053400	DNA/TcMar-Mariner	1274	-
NC_045828.1	5409041	5409343	DNA/TcMar-Mariner	542	-
NC_045828.1	6972406	6972707	SINE	2382	-
NC_045828.1	6745811	6746074	Unknown	1461	-
NC_045828.1	3965204	3965451	LINE/Penelope	1003	-
NC_045828.1	6509884	6510201	RC/Helitron	1103	-
NC_045828.1	4622426	4622726	Unknown	1245	-
NC_045828.1	6697889	6698771	LINE/R2-Hero	7619	-
NC_045828.1	774903	775016	Unknown	616	-
NC_045828.1	2620241	2620443	Unknown	1227	-
NC_045828.1	5986921	5987053	LINE/Penelope	707	-
NC_045828.1	1954418	1954547	LINE/Penelope	686	-
NC_045828.1	666071	666184	LINE/R2-Hero	804	-
NC_045828.1	2601942	2602056	LINE/Penelope	722	-
NC_045828.1	3046529	3046682	LTR/Gypsy	720	-
NC_045828.1	1373756	1374013	LINE/R2-Hero	1800	-
NC_045828.1	5443513	5443807	SINE	2105	-
NC_045828.1	3118432	3118988	LINE/R2-Hero	2636	-
NC_045828.1	2917966	2918261	SINE	2328	-
NC_045828.1	1819290	1819443	LINE/Penelope	977	-
NC_045828.1	2721013	2721270	DNA/TcMar-Mariner	522	-
NC_045828.1	2634081	2634222	LINE/Penelope	711	-
NC_045828.1	2482956	2483085	LINE/Penelope	760	-
NC_045828.1	1719640	1719954	Unknown	2223	-
NC_045828.1	836392	837429	LINE/R2-Hero	3051	-
NC_045828.1	780978	781106	LINE/R2-Hero	1024	-
NC_045828.1	5046087	5046392	LINE/L2	2469	-
NC_045828.1	2277613	2277797	DNA/TcMar-Tc1	742	-
NC_045828.1	7058827	7059045	LINE/Penelope	524	-
NC_045828.1	1703352	1703494	LTR	432	-
NC_045828.1	4977064	4977175	LINE/Penelope	558	-
NC_045828.1	812989	813320	Unknown	1158	-
NC_045828.1	2520933	2521324	LINE/R2-Hero	3039	-
NC_045828.1	6693374	6693564	LTR/Gypsy	980	-
NC_045828.1	438407	438640	LINE/Penelope	539	-
NC_045828.1	6357497	6357606	LINE/Penelope	525	-
NC_045828.1	5784914	5785035	LINE/Penelope	729	-
NC_045828.1	6056309	6056420	LINE/Penelope	461	-
NC_045828.1	837661	837987	LINE/R2-Hero	1969	-
NC_045828.1	260988	261170	LTR/Gypsy	844	-
NC_045828.1	6128206	6128456	RC/Helitron	1879	-
NC_045828.1	6891195	6891734	LINE/R1	533	-
NC_045828.1	1418375	1419028	DNA	2408	-
NC_045828.1	675851	675991	LINE/Penelope	478	-
NC_045828.1	1833577	1834173	LINE/R2-Hero	4405	-
NC_045828.1	1333470	1333573	LINE/R2-Hero	499	-
NC_045828.1	1645011	1645345	LTR/Gypsy	783	-
NC_045828.1	2544338	2544908	RC/Helitron	4235	-
NC_045828.1	1732484	1732776	SINE	2379	-
NC_045828.1	2822497	2822721	Unknown	1331	-
NC_045828.1	6922122	6922312	LTR/Gypsy	1083	-
NC_045828.1	3131299	3131446	LINE/Penelope	1250	-
NC_045828.1	3438432	3438620	SINE	1629	-
NC_045828.1	6113503	6113806	SINE	2283	-
NC_045828.1	414022	414263	Unknown	854	-
NC_045828.1	867299	867501	LINE/CR1-Zenon	999	-
NC_045828.1	4154470	4154841	LINE/R2-Hero	2351	-
NC_045828.1	204357	204707	Unknown	1830	-
NC_045828.1	5813737	5813930	LINE/Penelope	419	-
NC_045828.1	2467975	2468087	LINE/R2-Hero	693	-
NC_045828.1	1919988	1920335	LINE/Penelope	1777	-
NC_045828.1	2902589	2904140	LINE/RTE-RTE	12488	-
NC_045828.1	7063732	7063862	LINE/R2-Hero	897	-
NC_045828.1	1486585	1487048	Unknown	488	-
NC_045828.1	2653649	2653759	RC/Helitron	460	-
NC_045828.1	4155040	4155193	LINE/R2-Hero	876	-
NC_045828.1	4225341	4225640	LINE/R2-Hero	2163	-
NC_045828.1	2794939	2795370	DNA/TcMar-Tc1	2609	-
NC_045828.1	2267257	2267566	LINE/I-Jockey	855	-
NC_045828.1	6376776	6377284	LINE/CR1-Zenon	1023	-
NC_045828.1	6531934	6532196	LINE/Penelope	504	-
NC_045828.1	4327965	4328207	LINE/CR1	1025	-
NC_045828.1	978354	978544	LINE/R2-Hero	1480	-
NC_045828.1	817176	817365	LTR/Gypsy	674	-
NC_045828.1	3136480	3136697	LINE/R1	1331	-
NC_045828.1	3935413	3935596	LTR	872	-
NC_045828.1	3191260	3191542	LINE/Penelope	428	-
NC_045828.1	5880657	5880850	LTR/Gypsy	610	-
NC_045828.1	165075	166526	LINE/Penelope	2705	-
NC_045828.1	3275180	3275298	LTR/Gypsy	536	-
NC_045828.1	1479887	1480336	Unknown	1371	-
NC_045828.1	2647407	2647850	LINE/R2-Hero	638	-
NC_045828.1	132916	133061	LINE/Penelope	781	-
NC_045828.1	6576327	6576451	LINE/Penelope	554	-
NC_045828.1	55269	55374	LINE/R2-Hero	575	-
NC_045828.1	2249571	2250017	RC/Helitron	643	-
NC_045828.1	4346808	4347278	LINE/R2-Hero	3129	-
NC_045828.1	2237442	2237600	LINE/Penelope	646	-
NC_045828.1	1640858	1641982	LINE/RTE-RTE	1071	-
NC_045828.1	3182731	3182875	LINE/Penelope	1009	-
NC_045828.1	5211434	5211539	LINE/R1	490	-
NC_045828.1	1379820	1379965	LTR/Gypsy	800	-
NC_045828.1	3080497	3080980	DNA/TcMar-Tc1	1520	-
NC_045828.1	5635830	5635985	LINE/Penelope	934	-
NC_045828.1	5522885	5523022	RC/Helitron	440	-
NC_045828.1	5496322	5496498	LINE/R2-Hero	1269	-
NC_045828.1	2040068	2040547	RC/Helitron	1877	-
NC_045828.1	4142913	4143050	SINE	987	-
NC_045828.1	2262853	2264141	LINE/RTE-RTE	4931	-
NC_045828.1	5201765	5202571	LTR/Copia	830	-
NC_045828.1	3629	3998	RC/Helitron	1420	-
NC_045828.1	3221066	3221334	LINE/R2-Hero	1616	-
NC_045828.1	2648177	2648330	LTR/Gypsy	742	-
NC_045828.1	495247	495597	LINE/Penelope	496	-
NC_045828.1	493968	494174	LTR/Gypsy	763	-
NC_045828.1	2805211	2805358	SINE	755	-
NC_045828.1	2847929	2848065	LINE/Penelope	744	-
NC_045828.1	220675	220848	LTR/Gypsy	954	-
NC_045828.1	3263472	3263629	Unknown	904	-
NC_045828.1	5845383	5845519	LINE/Penelope	775	-
NC_045828.1	155110	155229	LINE/Penelope	560	-
NC_045828.1	179449	179640	LTR	900	-
NC_045828.1	2300283	2300406	Unknown	707	-
NC_045828.1	3667204	3667493	LINE/Penelope	1602	-
NC_045828.1	6129052	6129249	LTR/Gypsy	885	-
NC_045828.1	436046	436299	LINE/R2-Hero	1712	-
NC_045828.1	5525747	5525884	RC/Helitron	440	-
NC_045828.1	636811	637509	LINE/R2-Hero	4017	-
NC_045828.1	3016850	3016960	SINE	916	-
NC_045828.1	6626302	6626477	Unknown	888	-
NC_045828.1	1783945	1785534	LINE/R2-Hero	3488	-
NC_045828.1	91333	91442	Unknown	485	-
NC_045828.1	775016	775151	RC/Helitron	693	-
NC_045828.1	2337019	2337389	RC/Helitron	1536	-
NC_045828.1	5217775	5218622	LTR/Copia	1274	-
NC_045828.1	2627601	2627735	LINE/Penelope	756	-
NC_045828.1	4321900	4322124	RC/Helitron	471	-
NC_045828.1	1437721	1437876	LINE/Penelope	818	-
NC_045828.1	2192622	2192782	LINE/Penelope	964	-
NC_045828.1	4809303	4809436	LINE/Penelope	428	-
NC_045828.1	4186748	4187093	RC/Helitron	2047	-
NC_045828.1	3048218	3049055	LINE/RTE-RTE	1356	-
NC_045828.1	2899049	2899343	SINE	2043	-
NC_045828.1	5574034	5574285	Unknown	1062	-
NC_045828.1	3973797	3974044	LINE/Penelope	603	-
NC_045828.1	6374062	6374276	LINE/Penelope	822	-
NC_045828.1	6295257	6295417	LINE/Penelope	984	-
NC_045828.1	2796071	2796274	Unknown	472	-
NC_045828.1	5481576	5481952	LINE/L2	638	-
NC_045828.1	835640	835753	LINE/Penelope	748	-
NC_045828.1	6660743	6660848	LINE/Penelope	486	-
NC_045828.1	2552704	2552997	SINE	2152	-
NC_045828.1	451151	451544	SINE	1763	-
NC_045828.1	3133402	3133666	SINE	1554	-
NC_045828.1	2827827	2828001	LINE/Penelope	906	-
NC_045828.1	5077354	5077798	DNA/TcMar-Tc1	731	-
NC_045828.1	4162365	4162518	LINE/Penelope	1301	-
NC_045828.1	3160093	3160320	RC/Helitron	508	-
NC_045828.1	2282460	2282835	Unknown	962	-
NC_045828.1	1751321	1751500	LTR/Gypsy	893	-
NC_045828.1	5356073	5356229	LTR/Gypsy	541	-
NC_045828.1	5919299	5919667	LINE/Penelope	986	-
NC_045828.1	264528	264830	Unknown	2030	-
NC_045828.1	450870	451017	LTR/Gypsy	775	-
NC_045828.1	3263115	3263320	Unknown	715	-
NC_045828.1	1626322	1626435	RC/Helitron	658	-
NC_045828.1	1964562	1965162	RC/Helitron	4570	-
NC_045828.1	5207613	5207884	LINE/I	580	-
NC_045828.1	1831413	1831712	LINE/Penelope	539	-
NC_045828.1	3237349	3237726	LINE/CR1-Zenon	821	-
NC_045828.1	2704244	2704610	LINE/R1	517	-
NC_045828.1	2736337	2737037	LINE/R1	786	-
NC_045828.1	3261286	3261451	LTR/Gypsy	677	-
NC_045828.1	214281	214461	LTR/Gypsy	898	-
NC_045828.1	3747854	3748142	SINE	1573	-
NC_045828.1	1374137	1374547	RC/Helitron	2799	-
NC_045828.1	3958909	3959092	LINE/R2-Hero	1352	-
NC_045828.1	1674206	1674553	Unknown	2741	-
NC_045828.1	2811685	2811975	Unknown	1314	-
NC_045828.1	5942465	5942625	LINE/Penelope	758	-
NC_045828.1	1759898	1760110	LINE/R1	1510	-
NC_045828.1	1033657	1034857	LINE/Penelope	5812	-
NC_045828.1	5610807	5611047	DNA	1292	-
NC_045828.1	3940383	3940754	Unknown	2134	-
NC_045828.1	5817472	5817769	Unknown	628	-
NC_045828.1	548329	548860	LINE/R2-Hero	3888	-
NC_045828.1	1335014	1335121	DNA/TcMar-Tc1	465	-
NC_045828.1	6287939	6288117	LTR/Gypsy	968	-
NC_045828.1	2376906	2377049	Unknown	936	-
NC_045828.1	123446	124476	LINE/R2-Hero	8741	-
NC_045828.1	6701318	6701540	LINE/RTE-BovB	519	-
NC_045828.1	2940519	2940732	DNA/CMC-Transib	658	-
NC_045828.1	6818529	6818754	LINE/L2	1496	-
NC_045828.1	4690339	4692141	Unknown	10052	-
NC_045828.1	940832	941391	RC/Helitron	3603	-
NC_045828.1	5996722	5996860	SINE	1087	-
NC_045828.1	4125037	4125274	LINE/Penelope	575	-
NC_045828.1	2410793	2411086	SINE	2368	-
NC_045828.1	3243664	3243955	DNA/TcMar-Mariner	405	-
NC_045828.1	3586781	3587064	Unknown	1045	-
NC_045828.1	5543720	5543965	LINE/R1	2043	-
NC_045828.1	2232025	2232171	LTR	710	-
NC_045828.1	5593536	5593640	Unknown	658	-
NC_045828.1	2711893	2712037	LINE/Penelope	927	-
NC_045828.1	2680558	2681146	Unknown	1871	-
NC_045828.1	6588322	6588480	LINE/Penelope	810	-
NC_045828.1	6224727	6224852	LINE/RTE-BovB	706	-
NC_045828.1	6757288	6757931	LINE/Penelope	4657	-
NC_045828.1	851852	852303	RC/Helitron	3391	-
NC_045828.1	5183338	5183492	LINE/Penelope	842	-
NC_045828.1	5208244	5208597	LINE/R1	467	-
NC_045828.1	456437	456638	LTR/Gypsy	849	-
NC_045828.1	5382799	5383670	DNA/TcMar-Mariner	745	-
NC_045828.1	2759684	2759828	LINE/R2-Hero	1048	-
NC_045828.1	274315	274493	Unknown	441	-
NC_045828.1	5449398	5449509	LINE/Penelope	622	-
NC_045828.1	303929	304037	SINE	828	-
NC_045828.1	3930691	3930971	LTR	913	-
NC_045828.1	1775605	1776134	LINE/Penelope	1106	-
NC_045828.1	2215402	2215603	LTR/Gypsy	925	-
NC_045828.1	6651199	6651328	LINE/R2-Hero	788	-
NC_045828.1	5470638	5470844	LTR	598	-
NC_045828.1	4325584	4325721	LTR	698	-
NC_045828.1	4938124	4938344	LTR/Gypsy	983	-
NC_045828.1	3960434	3960603	LINE/Penelope	802	-
NC_045828.1	1714850	1715188	Unknown	2334	-
NC_045828.1	5693203	5693383	LTR	444	-
NC_045828.1	6911029	6911180	LINE/Penelope	1179	-
NC_045828.1	1350802	1351226	LINE/R2-Hero	2923	-
NC_045828.1	6392691	6392866	LINE/L2	468	-
NC_045828.1	355844	355956	LINE/Penelope	595	-
NC_045828.1	5202727	5203732	LTR/Copia	1332	-
NC_045828.1	1540637	1540906	LINE/Penelope	529	-
NC_045828.1	7067501	7067986	DNA/PiggyBac	729	-
NC_045828.1	5125841	5127004	DNA/TcMar-Tc1	3162	-
NC_045828.1	2726970	2727268	DNA/TcMar-Tc1	417	-
NC_045828.1	3132210	3132473	LINE/R2-Hero	1249	-
NC_045828.1	795846	796068	LINE/RTE-BovB	858	-
NC_045828.1	1843520	1843635	Unknown	695	-
NC_045828.1	2266150	2266406	Unknown	883	-
NC_045828.1	5959260	5959366	LTR/Gypsy	473	-
NC_045828.1	1670326	1670582	Unknown	560	-
NC_045828.1	1379047	1379189	LINE/Penelope	803	-
NC_045828.1	4459094	4459337	Unknown	758	-
NC_045828.1	2736057	2736173	LINE/R1	451	-
NC_045828.1	3262118	3262291	Unknown	904	-
NC_045828.1	3865652	3865996	LINE/R2-Hero	2604	-
NC_045828.1	6719903	6720164	SINE	1467	-
NC_045828.1	1749058	1749537	Unknown	2617	-
NC_045828.1	2594966	2595114	LINE/Penelope	689	-
NC_045828.1	3346028	3346145	LINE/Penelope	668	-
NC_045828.1	6650504	6650908	LINE/Penelope	2859	-
NC_045828.1	5385762	5386579	LINE/I-Jockey	2897	-
NC_045828.1	870510	870689	LINE/CR1-Zenon	420	-
NC_045828.1	1857257	1857449	LTR/Gypsy	969	-
NC_045828.1	5286297	5286440	LINE/Penelope	790	-
NC_045828.1	837459	837661	LINE/CR1-Zenon	999	-
NC_045828.1	5193469	5193976	DNA/hAT-Tip100	2229	-
NC_045828.1	1126271	1126820	LINE/R2-Hero	3682	-
NC_045828.1	5848280	5848416	LINE/Penelope	775	-
NC_045828.1	3402173	3402343	LTR/Gypsy	781	-
NC_045828.1	5070950	5071072	LINE/R2-Hero	603	-
NC_045828.1	5278384	5278646	Unknown	782	-
NC_045828.1	5593818	5594029	Unknown	1265	-
NC_045828.1	2732889	2733033	LINE/R2-Hero	964	-
NC_045828.1	2850632	2850736	LINE/Penelope	472	-
NC_045828.1	774208	774312	LINE/RTE-RTE	880	-
NC_045828.1	5187115	5187290	Unknown	485	-
NC_045828.1	6256566	6256745	DNA/TcMar-Mariner	499	-
NC_045828.1	6672635	6672746	SINE	894	-
NC_045828.1	445451	446329	LINE/RTE-RTE	759	-
NC_045828.1	2860343	2860484	LINE/CR1-Zenon	401	-
NC_045828.1	2792891	2794022	DNA/TcMar-Tc1	7944	-
NC_045828.1	2531701	2531804	LINE/Penelope	455	-
NC_045828.1	1727927	1728388	LINE/L2	598	-
NC_045828.1	1743191	1743354	LINE/Penelope	1012	-
NC_045828.1	1817365	1817557	SINE	1425	-
NC_045828.1	996792	996929	LINE/Penelope	544	-
NC_045828.1	3999824	4000013	LTR/Gypsy	706	-
NC_045828.1	360332	360444	LINE/Penelope	595	-
NC_045828.1	6818236	6818525	SINE	2352	-
NC_045828.1	3794196	3794342	LINE/R2-Hero	529	-
NC_045828.1	5482512	5484421	DNA/TcMar-Tc1	17519	-
NC_045828.1	2632337	2632505	LINE/Penelope	995	-
NC_045828.1	6999581	6999704	SINE	981	-
NC_045828.1	1027868	1028407	RC/Helitron	3983	-
NC_045828.1	2259604	2260006	LINE/R2-Hero	2326	-
NC_045828.1	5305965	5306351	LTR/DIRS	844	-
NC_045828.1	6301559	6302582	DNA/TcMar-Mariner	5158	-
NC_045828.1	2818480	2818682	LINE/Penelope	521	-
NC_045828.1	5281390	5281859	LINE/Penelope	1607	-
NC_045828.1	2749217	2749393	LTR/Gypsy	743	-
NC_045828.1	2282239	2282434	Unknown	1554	-
NC_045828.1	5585644	5586015	LINE/RTE-BovB	1355	-
NC_045828.1	3679465	3679574	LINE/L2	485	-
NC_045828.1	867501	867830	LINE/R2-Hero	2074	-
NC_045828.1	3223000	3223239	LINE/Penelope	444	-
NC_045828.1	3108457	3109069	RC/Helitron	4581	-
NC_045828.1	6489739	6490275	RC/Helitron	4124	-
NC_045828.1	46331	46600	LTR/Copia	550	-
NC_045828.1	2006596	2007384	DNA	5413	-
NC_045828.1	3713909	3714737	LINE/Penelope	443	-
NC_045828.1	3863255	3863810	Unknown	3867	-
NC_045828.1	1685329	1686958	LINE/R2-Hero	4582	-
NC_045828.1	5594637	5594876	Unknown	1278	-
NC_045828.1	6809657	6809789	Unknown	442	-
NC_045828.1	504800	504923	LINE/R2-Hero	513	-
NC_045828.1	3304122	3304228	LINE/R2-Hero	460	-
NC_045828.1	348942	349046	LINE/Penelope	583	-
NC_045828.1	4213056	4213388	Unknown	1395	-
NC_045828.1	4945851	4945969	LINE/R2-Hero	779	-
NC_045828.1	1136907	1137146	LINE/CR1	400	-
NC_045828.1	3301895	3302025	LINE/Penelope	911	-
NC_045828.1	6041256	6041402	LINE/Penelope	786	-
NC_045828.1	2776460	2776729	LTR	1166	-
NC_045828.1	6746399	6746660	LINE/R2-Hero	1228	-
NC_045828.1	3861748	3861895	LINE/Penelope	727	-
NC_045828.1	4232683	4233234	RC/Helitron	3703	-
NC_045828.1	6604286	6604541	LINE/Penelope	695	-
NC_045828.1	6759178	6759419	LINE/R2-Hero	1858	-
NC_045828.1	2812825	2813257	Unknown	3715	-
NC_045828.1	2971528	2971680	LINE/Penelope	858	-
NC_045828.1	6640195	6640350	RC/Helitron	928	-
NC_045828.1	6740189	6740369	LTR/Gypsy	591	-
NC_045828.1	5446296	5446422	Unknown	454	-
NC_045828.1	665742	666071	LINE/R1	2212	-
NC_045828.1	6152215	6152459	SINE	1105	-
NC_045828.1	3740500	3740651	LINE/Penelope	490	-
NC_045828.1	998797	998945	LINE/Penelope	420	-
NC_045828.1	5440074	5440764	Unknown	3016	-
NC_045828.1	2761700	2761973	LTR	1201	-
NC_045828.1	3126909	3127098	LTR/Gypsy	852	-
NC_045828.1	1762285	1762620	Unknown	979	-
NC_045828.1	2108423	2108556	LINE/Penelope	1111	-
NC_045828.1	753420	753543	Unknown	462	-
NC_045828.1	2284496	2284713	LINE/CR1-Zenon	555	-
NC_045828.1	2947853	2948044	LINE/I-Jockey	836	-
NC_045828.1	5278646	5279010	LINE/CR1-Zenon	622	-
NC_045828.1	5302794	5303135	LINE/R2-Hero	2097	-
NC_045828.1	3871542	3871734	LINE/Penelope	517	-
NC_045828.1	2992924	2993119	LINE/R2-Hero	1339	-
NC_045828.1	1882004	1882390	RC/Helitron	1589	-
NC_045828.1	5268877	5269066	LTR/Gypsy	669	-
NC_045828.1	6171733	6172353	LINE/R1	432	-
NC_045828.1	2472680	2472880	LTR/Gypsy	848	-
NC_045828.1	2744496	2744644	LINE/R2-Hero	1014	-
NC_045828.1	2966929	2967051	LINE/Penelope	669	-
NC_045828.1	2803	3215	LINE/Penelope	952	-
NC_045828.1	875224	875333	DNA/hAT-Charlie	409	-
NC_045828.1	814511	814774	LINE/Penelope	849	-
NC_045828.1	1084989	1086545	LINE/R2-Hero	2091	-
NC_045828.1	2910079	2910503	Unknown	2600	-
NC_045828.1	2929764	2930028	LTR	926	-
NC_045828.1	3199628	3199805	Unknown	494	-
NC_045828.1	2312094	2312561	LTR/Gypsy	644	-
NC_045828.1	5644490	5644727	LINE/R2-Hero	1457	-
NC_045828.1	742754	742984	LINE/CR1	1291	-
NC_045828.1	562724	563097	LINE/R2-Hero	2283	-
NC_045828.1	2596578	2598147	LINE/R2-Hero	7553	-
NC_045828.1	6088452	6088633	LINE/RTE-RTE	437	-
NC_045828.1	6679123	6679431	LINE/R1	464	-
NC_045828.1	5044491	5045760	LINE/L2	5444	-
NC_045828.1	3710826	3710967	LINE/Penelope	754	-
NC_045828.1	2714672	2714874	LTR/Gypsy	822	-
NC_045828.1	552831	552984	LINE/R2-Hero	891	-
NC_045828.1	943702	944276	RC/Helitron	3664	-
NC_045828.1	4317573	4317942	DNA	745	-
NC_045828.1	5849891	5850185	Unknown	1591	-
NC_045828.1	885924	886153	LINE/Penelope	490	-
NC_045828.1	3096080	3096285	LINE/Penelope	1032	-
NC_045828.1	446504	446624	SINE	660	-
NC_045828.1	5982308	5982491	LTR/Gypsy	568	-
NC_045828.1	2286100	2286396	SINE	2335	-
NC_045828.1	173697	174639	LINE/R2-Hero	649	-
NC_045828.1	424143	426772	LINE/RTE-BovB	23861	-
NC_045828.1	6768413	6768718	LINE/Penelope	895	-
NC_045828.1	1643553	1643709	LINE/Penelope	1029	-
NC_045828.1	2951517	2951653	DNA/TcMar-Tc1	436	-
NC_045828.1	328146	328938	LINE/Penelope	7100	-
NC_045828.1	4917892	4918041	LINE/Penelope	966	-
NC_045828.1	4478897	4479311	LINE/R2-Hero	2416	-
NC_045828.1	2807586	2807733	SINE	755	-
NC_045828.1	4413272	4413424	SINE	1191	-
NC_045828.1	42315	42594	LINE/R2-Hero	2084	-
NC_045828.1	6684765	6685007	LINE/RTE-BovB	558	-
NC_045828.1	3716099	3716895	LINE/Penelope	4847	-
NC_045828.1	3447672	3447792	LINE/Penelope	800	-
NC_045828.1	5069175	5069285	Unknown	458	-
NC_045828.1	1836542	1836662	LINE/Penelope	589	-
NC_045828.1	7049003	7049829	RC/Helitron	4525	-
NC_045828.1	3302960	3303091	LINE/R2-Hero	866	-
NC_045828.1	2700450	2701765	LINE/Penelope	1011	-
NC_045828.1	4445713	4445934	Unknown	417	-
NC_045828.1	6741654	6741854	LTR/Gypsy	891	-
NC_045828.1	5277222	5277331	LTR	697	-
NC_045828.1	7062391	7062748	LINE/R2-Hero	2644	-
NC_045828.1	35370	36949	LINE/Penelope	14370	-
NC_045828.1	783362	783839	LINE/RTE-RTE	4015	-
NC_045828.1	2463833	2464033	LTR/Gypsy	848	-
NC_045828.1	2349570	2350267	LINE/Penelope	868	-
NC_045828.1	788647	789184	RC/Helitron	2270	-
NC_045828.1	5860734	5861988	DNA/TcMar-Tc1	9080	-
NC_045828.1	1650043	1650209	Unknown	421	-
NC_045828.1	1489027	1492063	LTR/Gypsy	4887	-
NC_045828.1	408000	408783	LINE/R2-Hero	6726	-
NC_045828.1	2727449	2727810	LINE/R2-Hero	3176	-
NC_045828.1	4376441	4376688	LINE/Penelope	454	-
NC_045828.1	3052075	3052802	LINE/Penelope	4104	-
NC_045828.1	3280788	3281400	LINE/R2-Hero	3798	-
NC_045828.1	2598633	2598910	LINE/R2-Hero	2264	-
NC_045828.1	3366538	3366820	SINE	1752	-
NC_045828.1	6886631	6886870	LINE/RTE-BovB	1978	-
NC_045828.1	1000322	1000465	LINE/Penelope	419	-
NC_045828.1	5135665	5135792	LINE/Penelope	732	-
NC_045828.1	1336521	1336675	LINE/Penelope	954	-
NC_045828.1	6548705	6549093	LINE/R2-Hero	2060	-
NC_045828.1	1123086	1123192	Unknown	553	-
NC_045828.1	5813	6006	LINE/R2-Hero	1553	-
NC_045828.1	1040159	1040301	LINE/Penelope	739	-
NC_045828.1	657190	657731	LINE/R2-Hero	3026	-
NC_045828.1	596137	596439	LINE/Penelope	1510	-
NC_045828.1	2257164	2257600	LINE/CR1-Zenon	1007	-
NC_045828.1	5438922	5439216	DNA/Academ-1	1551	-
NC_045828.1	5319633	5319878	LINE/CR1-Zenon	412	-
NC_045828.1	4588482	4588757	RC/Helitron	1349	-
NC_045828.1	2144983	2145120	LINE/Penelope	734	-
NC_045828.1	5038058	5038169	LINE/Penelope	454	-
NC_045828.1	2702242	2704225	LINE/Penelope	17874	-
NC_045828.1	1673567	1673755	LINE/Penelope	1057	-
NC_045828.1	5437072	5437208	LINE/Penelope	849	-
NC_045828.1	1944528	1946479	LINE/RTE-RTE	8394	-
NC_045828.1	6695906	6696214	LINE/R1	464	-
NC_045828.1	5362809	5362965	LTR/Gypsy	545	-
NC_045828.1	4149296	4149488	LINE/Penelope	875	-
NC_045828.1	1025322	1025437	Unknown	581	-
NC_045828.1	1995355	1995840	LINE/R2-Hero	2498	-
NC_045828.1	1947254	1947591	Unknown	2227	-
NC_045828.1	769247	769541	SINE	2222	-
NC_045828.1	5534086	5534353	LTR	981	-
NC_045828.1	5527392	5527638	SINE	1859	-
NC_045828.1	2797755	2798501	DNA/TcMar-Tc1	4859	-
NC_045828.1	6492604	6492829	RC/Helitron	564	-
NC_045828.1	7021747	7021856	LTR/Gypsy	747	-
NC_045828.1	635081	635417	LINE/R1	2241	-
NC_045828.1	6040605	6040863	Unknown	1699	-
NC_045828.1	2442684	2442897	LTR/Gypsy	758	-
NC_045828.1	5025871	5026057	LINE/R2-Hero	958	-
NC_045828.1	5234663	5235513	LINE/R1	832	-
NC_045828.1	2317279	2317899	LINE/L2	1392	-
NC_045828.1	6120969	6121420	Unknown	3426	-
NC_045828.1	3808015	3808198	LTR	430	-
NC_045828.1	1482214	1482373	LINE	453	-
NC_045828.1	5146992	5147151	LINE/Penelope	1028	-
NC_045828.1	270448	270565	LINE/Penelope	758	-
NC_045828.1	6892494	6892712	LINE/Penelope	1431	-
NC_045828.1	1670673	1671091	Unknown	2524	-
NC_045828.1	6645758	6646422	LINE/R2-Hero	1043	-
NC_045828.1	3992771	3993157	LINE/RTE-RTE	654	-
NC_045828.1	800850	801071	LINE/RTE-RTE	525	-
NC_045828.1	2060072	2060270	LINE/Penelope	662	-
NC_045828.1	91454	92857	Unknown	8487	-
NC_045828.1	5328604	5329574	LINE/Penelope	5818	-
NC_045828.1	3291682	3292004	LINE/Penelope	624	-
NC_045828.1	5599121	5599327	LTR/Gypsy	1087	-
NC_045828.1	2040802	2040911	RC/Helitron	512	-
NC_045828.1	56606	57010	Unknown	1433	-
NC_045828.1	3078576	3078854	LINE/RTE-BovB	1869	-
NC_045828.1	3234908	3235564	DNA/TcMar-Tc1	5939	-
NC_045828.1	7069411	7070060	DNA/TcMar-Fot1	532	-
NC_045828.1	2221238	2221766	Unknown	434	-
NC_045828.1	1299679	1299828	RC/Helitron	492	-
NC_045828.1	6933403	6933527	LINE/Penelope	591	-
NC_045828.1	3013291	3013405	LINE/Penelope	594	-
NC_045828.1	1125599	1125814	Unknown	486	-
NC_045828.1	881504	881649	LTR/Gypsy	686	-
NC_045828.1	2373519	2373865	Unknown	434	-
NC_045828.1	6063697	6063853	DNA	1019	-
NC_045828.1	6861196	6861310	LINE/R2-Hero	805	-
NC_045828.1	5213874	5213982	Unknown	838	-
NC_045828.1	1352470	1352662	LTR/Gypsy	973	-
NC_045828.1	4329478	4329614	LINE/Penelope	574	-
NC_045828.1	748913	749429	LINE/Penelope	3489	-
NC_045828.1	881039	881490	RC/Helitron	3417	-
NC_045828.1	1026494	1026604	LINE/Penelope	661	-
NC_045828.1	4405128	4405342	LINE/R2-Hero	855	-
NC_045828.1	5862690	5862901	DNA/TcMar-Tc1	1133	-
NC_045828.1	1596384	1596510	LINE/Proto2	470	-
NC_045828.1	1128150	1129315	LINE/R2-Hero	5490	-
NC_045828.1	1940523	1941297	DNA	5272	-
NC_045828.1	5883222	5883417	LINE/Penelope	677	-
NC_045828.1	501301	501474	LTR/Gypsy	935	-
NC_045828.1	4974614	4974973	LINE/Penelope	2763	-
NC_045828.1	992075	992365	SINE	2262	-
NC_045828.1	2547958	2548078	SINE	910	-
NC_045828.1	1345917	1346027	LTR/Gypsy	632	-
NC_045828.1	2323544	2323940	Unknown	2168	-
NC_045828.1	6250834	6251448	LINE/CR1-Zenon	622	-
NC_045828.1	2255262	2255836	LINE/R2-Hero	3427	-
NC_045828.1	6219071	6219390	Unknown	2155	-
NC_045828.1	6636414	6636562	LINE/Penelope	778	-
NC_045828.1	3721304	3721493	Unknown	515	-
NC_045828.1	1275067	1276390	DNA/TcMar-Tc1	12040	-
NC_045828.1	7047034	7047985	RC/Helitron	3700	-
NC_045828.1	2302268	2302404	LINE/Penelope	440	-
NC_045828.1	5130678	5130802	DNA/PIF-Spy	412	-
NC_045828.1	3127107	3127504	DNA/TcMar-Tc1	1159	-
NC_045828.1	1390225	1390500	DNA/hAT-Ac	1136	-
NC_045828.1	2291796	2291973	LTR/Gypsy	643	-
NC_045829.1	6024503	6024749	LTR	917	+
NC_045829.1	4300556	4300825	RC/Helitron	1715	+
NC_045829.1	5497295	5497742	LINE/RTE-RTE	2270	+
NC_045829.1	6524845	6525150	LINE/Penelope	1526	+
NC_045829.1	3015997	3016523	LINE/R2-Hero	1367	+
NC_045829.1	3012686	3012797	LINE/Penelope	543	+
NC_045829.1	5148352	5149134	LINE/R2-Hero	6717	+
NC_045829.1	4853653	4853796	LINE/Penelope	688	+
NC_045829.1	5963213	5963331	LINE/R2-Hero	697	+
NC_045829.1	3881371	3881603	LINE/Penelope	677	+
NC_045829.1	2355306	2355577	Unknown	738	+
NC_045829.1	6536013	6536187	LTR/Gypsy	542	+
NC_045829.1	3245823	3246232	LINE/L2	1804	+
NC_045829.1	2911024	2911227	DNA/CMC-Chapaev-3	517	+
NC_045829.1	4505223	4505369	LINE/R2-Hero	930	+
NC_045829.1	5607257	5607379	LINE/RTE-BovB	673	+
NC_045829.1	3177890	3178188	LTR	2478	+
NC_045829.1	1016592	1016702	LINE/R1	508	+
NC_045829.1	6355024	6356088	LINE/R2-Hero	7409	+
NC_045829.1	3868732	3868898	LTR/Gypsy	727	+
NC_045829.1	3251837	3252029	DNA/hAT-Ac	1023	+
NC_045829.1	2357065	2357188	LINE/Penelope	612	+
NC_045829.1	1437898	1438101	LTR/Gypsy	888	+
NC_045829.1	5676068	5676184	LINE/Penelope	717	+
NC_045829.1	125641	125796	LINE/Penelope	694	+
NC_045829.1	3497541	3497838	Unknown	2195	+
NC_045829.1	4878066	4878263	LINE/CR1-Zenon	462	+
NC_045829.1	2780430	2780531	LINE/Penelope	424	+
NC_045829.1	6627241	6627359	LINE/Penelope	670	+
NC_045829.1	4963834	4964096	LINE/Penelope	567	+
NC_045829.1	3217691	3217817	LTR/Gypsy	459	+
NC_045829.1	3551858	3551960	LINE/Penelope	640	+
NC_045829.1	570590	570761	LINE/R2-Hero	803	+
NC_045829.1	4884430	4884542	LINE/Penelope	987	+
NC_045829.1	3208552	3209467	DNA/TcMar-Tc1	1873	+
NC_045829.1	281398	281524	LINE/Penelope	690	+
NC_045829.1	1317775	1317886	Unknown	487	+
NC_045829.1	2791546	2791675	LINE/Penelope	1070	+
NC_045829.1	4806915	4807065	LINE/Penelope	914	+
NC_045829.1	5085967	5086122	Simple_repeat	602	+
NC_045829.1	261580	261712	LINE/Penelope	432	+
NC_045829.1	1294524	1295940	LTR/Gypsy	548	+
NC_045829.1	3782232	3782684	LINE/Penelope	784	+
NC_045829.1	5207269	5207519	LINE/R2-Hero	1269	+
NC_045829.1	2701316	2701460	LINE/Penelope	653	+
NC_045829.1	1535635	1535825	LINE/R2-Hero	1370	+
NC_045829.1	3663775	3664477	LINE/R2-Hero	3459	+
NC_045829.1	3969671	3969926	SINE	1832	+
NC_045829.1	5833253	5833369	LINE/Penelope	678	+
NC_045829.1	4279188	4279714	DNA	3539	+
NC_045829.1	997566	997677	RC/Helitron	414	+
NC_045829.1	4140244	4140923	RC/Helitron	4726	+
NC_045829.1	4258674	4258936	LINE/Penelope	1313	+
NC_045829.1	1983689	1983880	LINE/Penelope	882	+
NC_045829.1	578257	578426	SINE	997	+
NC_045829.1	4669994	4670128	LINE/Penelope	749	+
NC_045829.1	4032737	4032867	LINE/R2-Hero	763	+
NC_045829.1	4264043	4264213	RC/Helitron	464	+
NC_045829.1	6648600	6649052	DNA/Academ-1	1848	+
NC_045829.1	4292792	4293258	LINE/RTE-RTE	2191	+
NC_045829.1	4289519	4289684	LINE/RTE-RTE	806	+
NC_045829.1	5796974	5797318	LINE/CR1-Zenon	541	+
NC_045829.1	690994	691111	RC/Helitron	901	+
NC_045829.1	3865090	3865837	Unknown	4733	+
NC_045829.1	2246392	2246572	SINE	1317	+
NC_045829.1	1839195	1839462	LINE/Penelope	1018	+
NC_045829.1	3455479	3455622	LINE/Penelope	968	+
NC_045829.1	6738010	6741739	RC/Helitron	2264	+
NC_045829.1	6789824	6789928	LINE/Penelope	480	+
NC_045829.1	6771146	6771876	DNA/TcMar-Tc1	3692	+
NC_045829.1	1079807	1080132	Unknown	2546	+
NC_045829.1	487249	487590	DNA/hAT-Ac	525	+
NC_045829.1	6226870	6227470	Unknown	2769	+
NC_045829.1	4213181	4213316	LINE/Penelope	440	+
NC_045829.1	3777325	3777519	LTR/Gypsy	672	+
NC_045829.1	4469468	4469733	RC/Helitron	1022	+
NC_045829.1	1414045	1414721	LINE/Penelope	3889	+
NC_045829.1	2368718	2368905	LINE/R2-Hero	1072	+
NC_045829.1	3463136	3463428	SINE	2198	+
NC_045829.1	3009213	3009330	LINE/Penelope	643	+
NC_045829.1	795150	795602	Unknown	854	+
NC_045829.1	5513839	5514047	Unknown	996	+
NC_045829.1	1939971	1940090	LINE/Penelope	902	+
NC_045829.1	5265573	5265744	LTR/Gypsy	717	+
NC_045829.1	1473970	1474076	LINE/Penelope	453	+
NC_045829.1	1264869	1265088	LTR/Gypsy	1080	+
NC_045829.1	2608543	2608760	Unknown	467	+
NC_045829.1	1750735	1750872	LINE/Penelope	647	+
NC_045829.1	1622137	1622375	Unknown	789	+
NC_045829.1	5824732	5826285	DNA/TcMar-Tc1	12293	+
NC_045829.1	1687821	1687940	LTR	424	+
NC_045829.1	2874299	2874406	LINE/R2-Hero	834	+
NC_045829.1	256449	256709	SINE	1652	+
NC_045829.1	6383714	6385262	LINE/Penelope	6197	+
NC_045829.1	5756845	5757108	RC/Helitron	498	+
NC_045829.1	4494661	4495112	LINE/R2-Hero	2422	+
NC_045829.1	5228363	5228567	Unknown	496	+
NC_045829.1	190331	192975	LINE/RTE-BovB	3294	+
NC_045829.1	924364	924716	LINE/Penelope	1549	+
NC_045829.1	3675576	3676730	LINE/CR1	4387	+
NC_045829.1	157670	160164	DNA/TcMar-Tc1	22659	+
NC_045829.1	2323953	2324070	LINE/Penelope	977	+
NC_045829.1	6097322	6097616	Unknown	1301	+
NC_045829.1	1866988	1867179	LTR/Gypsy	908	+
NC_045829.1	4702213	4702341	LINE/Penelope	795	+
NC_045829.1	3905547	3905840	SINE	2212	+
NC_045829.1	2943265	2943409	Unknown	782	+
NC_045829.1	2106968	2107230	Unknown	1444	+
NC_045829.1	3486387	3486531	Unknown	553	+
NC_045829.1	1249120	1249251	LTR/Gypsy	582	+
NC_045829.1	4384048	4384251	Unknown	463	+
NC_045829.1	3611272	3611704	Unknown	2660	+
NC_045829.1	708185	708332	LINE/Penelope	687	+
NC_045829.1	5625607	5625736	LINE/Penelope	645	+
NC_045829.1	2233345	2233507	Unknown	838	+
NC_045829.1	895709	895834	LINE/Penelope	872	+
NC_045829.1	6120292	6120639	Unknown	2517	+
NC_045829.1	5928683	5928985	Simple_repeat	1283	+
NC_045829.1	3453886	3454179	Unknown	1344	+
NC_045829.1	6582045	6582285	LINE/R1	818	+
NC_045829.1	6055503	6055751	Unknown	725	+
NC_045829.1	228694	229191	RC/Helitron	3905	+
NC_045829.1	4788397	4788507	LINE/Penelope	512	+
NC_045829.1	5975233	5975551	RC/Helitron	1311	+
NC_045829.1	6198771	6198938	Unknown	457	+
NC_045829.1	6206286	6206562	LINE/CR1	986	+
NC_045829.1	3479613	3480331	LINE/Penelope	4646	+
NC_045829.1	1019403	1019749	RC/Helitron	498	+
NC_045829.1	4750474	4750760	LTR	1169	+
NC_045829.1	4788467	4788575	LTR	431	+
NC_045829.1	5408971	5409143	LINE/L2	769	+
NC_045829.1	1090806	1091035	LINE/I-Jockey	1161	+
NC_045829.1	2900329	2901349	DNA/TcMar-Tc1	2404	+
NC_045829.1	5332274	5332410	LINE/Penelope	832	+
NC_045829.1	4232975	4233384	LINE/Penelope	1732	+
NC_045829.1	4659149	4659344	LINE/CR1	404	+
NC_045829.1	5306071	5306332	Unknown	1584	+
NC_045829.1	270740	271025	SINE	2055	+
NC_045829.1	3230498	3230692	LINE/Penelope	726	+
NC_045829.1	4607012	4607133	LINE/RTE-BovB	704	+
NC_045829.1	6048133	6048867	LINE/R2-Hero	3794	+
NC_045829.1	998006	998148	Unknown	684	+
NC_045829.1	2574592	2574897	LINE/Penelope	600	+
NC_045829.1	3241648	3242467	DNA/TcMar-Tc1	7158	+
NC_045829.1	3680226	3680382	LINE/Penelope	484	+
NC_045829.1	5972799	5972917	LINE/R2-Hero	697	+
NC_045829.1	6577781	6578258	RC/Helitron	2813	+
NC_045829.1	1456458	1456676	Unknown	796	+
NC_045829.1	5516572	5517634	DNA/TcMar-Mariner	500	+
NC_045829.1	1095107	1095268	Unknown	548	+
NC_045829.1	1621825	1622137	LINE/CR1-Zenon	548	+
NC_045829.1	4987241	4987429	LINE/R2-Hero	1404	+
NC_045829.1	4160972	4161566	RC/Helitron	4459	+
NC_045829.1	3726796	3726932	LTR/Gypsy	600	+
NC_045829.1	3754475	3754816	Unknown	1087	+
NC_045829.1	5581277	5581621	LINE/L2	1680	+
NC_045829.1	5694142	5694293	LINE/Penelope	843	+
NC_045829.1	1207411	1207650	LINE/RTE-RTE	431	+
NC_045829.1	2550052	2550344	SINE	1947	+
NC_045829.1	675544	675747	LTR	746	+
NC_045829.1	5357138	5358523	LINE/R2-Hero	6647	+
NC_045829.1	5297197	5297314	LTR/Gypsy	617	+
NC_045829.1	1038545	1038685	LTR/Gypsy	658	+
NC_045829.1	1882790	1883905	DNA/TcMar-Mariner	5438	+
NC_045829.1	5977307	5977564	LINE/RTE-RTE	522	+
NC_045829.1	1117469	1117646	LTR	665	+
NC_045829.1	1376283	1376603	LINE/R1	543	+
NC_045829.1	3050677	3050821	LINE/R2-Hero	684	+
NC_045829.1	4050842	4051022	Unknown	410	+
NC_045829.1	5678158	5678356	LINE/Penelope	631	+
NC_045829.1	3382362	3382497	LINE/Penelope	721	+
NC_045829.1	6788294	6788527	LINE/Penelope	878	+
NC_045829.1	6120974	6121109	RC/Helitron	648	+
NC_045829.1	1198378	1198992	LTR/Gypsy	1145	+
NC_045829.1	3570255	3570368	SINE	876	+
NC_045829.1	2866458	2866639	LTR	726	+
NC_045829.1	1854365	1854475	LINE/Penelope	428	+
NC_045829.1	5863287	5863750	LINE/Penelope	502	+
NC_045829.1	1464277	1464617	Unknown	933	+
NC_045829.1	1013395	1013506	RC/Helitron	427	+
NC_045829.1	3993263	3993544	SINE	2190	+
NC_045829.1	608619	608784	LTR/Gypsy	824	+
NC_045829.1	3680901	3681202	RC/Helitron	679	+
NC_045829.1	1015160	1016482	DNA/TcMar-Tc1	12020	+
NC_045829.1	6250509	6250667	LINE/Penelope	897	+
NC_045829.1	6080490	6080762	Unknown	763	+
NC_045829.1	760900	761085	Unknown	442	+
NC_045829.1	6297923	6298304	LINE/RTE-RTE	910	+
NC_045829.1	1083197	1083352	LINE/Penelope	464	+
NC_045829.1	1928726	1928843	LINE/R2-Hero	828	+
NC_045829.1	6193925	6194043	Unknown	410	+
NC_045829.1	3621426	3621530	LINE/Penelope	405	+
NC_045829.1	6013495	6013931	LINE/R2-Hero	3819	+
NC_045829.1	6556379	6556542	LINE/R2-Hero	1077	+
NC_045829.1	364427	364615	LINE/R2-Hero	1026	+
NC_045829.1	6632970	6633716	LINE/L2	3575	+
NC_045829.1	681789	682396	RC/Helitron	4286	+
NC_045829.1	5543674	5543827	SINE	1211	+
NC_045829.1	5100497	5100832	LINE/R2-Hero	2112	+
NC_045829.1	5381699	5381850	LINE/Penelope	772	+
NC_045829.1	6186615	6186854	LTR	843	+
NC_045829.1	5232486	5232669	Unknown	470	+
NC_045829.1	6038844	6039062	LINE/Penelope	524	+
NC_045829.1	4751462	4751567	LINE/Penelope	675	+
NC_045829.1	5160155	5160754	RC/Helitron	4223	+
NC_045829.1	536341	536561	Unknown	443	+
NC_045829.1	3453024	3453204	LTR/Gypsy	917	+
NC_045829.1	4509267	4509503	LINE/R2-Hero	1630	+
NC_045829.1	3820541	3820647	LINE/Penelope	652	+
NC_045829.1	4155500	4155686	LTR/Gypsy	960	+
NC_045829.1	178595	178912	Unknown	2428	+
NC_045829.1	1918416	1918537	LINE/R2-Hero	842	+
NC_045829.1	2473651	2474136	LINE/R2-Hero	2980	+
NC_045829.1	4483805	4483953	LINE/Penelope	740	+
NC_045829.1	1454870	1456089	LINE/RTE-BovB	11073	+
NC_045829.1	3340142	3340288	LINE/Penelope	859	+
NC_045829.1	1395391	1395626	RC/Helitron	1713	+
NC_045829.1	2143081	2143303	LINE/R2-Hero	1303	+
NC_045829.1	671551	671676	LINE/Penelope	668	+
NC_045829.1	6493919	6494098	LINE/Penelope	1038	+
NC_045829.1	3467748	3467902	LINE/Penelope	951	+
NC_045829.1	5791668	5791812	Unknown	411	+
NC_045829.1	2041578	2042451	DNA/TcMar-Mariner	2230	+
NC_045829.1	6461488	6461640	LINE/Penelope	694	+
NC_045829.1	1763799	1764026	LINE/Penelope	768	+
NC_045829.1	1061587	1061721	LINE/Penelope	1090	+
NC_045829.1	3887903	3888004	LINE/Penelope	533	+
NC_045829.1	766304	766916	RC/Helitron	3967	+
NC_045829.1	2207326	2207943	LINE/I-Jockey	2729	+
NC_045829.1	6673925	6674522	DNA	2943	+
NC_045829.1	2710989	2711379	LINE/R2-Hero	2252	+
NC_045829.1	5800484	5800829	LINE/CR1-Zenon	594	+
NC_045829.1	3244534	3244780	LINE/L2	1793	+
NC_045829.1	1844704	1844922	Unknown	1783	+
NC_045829.1	1376884	1377141	Unknown	999	+
NC_045829.1	6050143	6050264	LINE/Penelope	474	+
NC_045829.1	4180625	4180788	LTR/Gypsy	650	+
NC_045829.1	5087070	5087235	RC/Helitron	650	+
NC_045829.1	2929244	2929374	LINE/R2-Hero	900	+
NC_045829.1	3069431	3069538	LTR	789	+
NC_045829.1	4450396	4450806	RC/Helitron	2573	+
NC_045829.1	5640538	5641555	LINE/R2-Hero	6988	+
NC_045829.1	3381934	3382189	DNA/hAT-Ac	1261	+
NC_045829.1	6709388	6709776	Simple_repeat	776	+
NC_045829.1	6803769	6806814	RC/Helitron	25446	+
NC_045829.1	5332916	5333111	LTR/Gypsy	827	+
NC_045829.1	690175	690391	SINE	1293	+
NC_045829.1	4074977	4075119	LINE/Penelope	809	+
NC_045829.1	602409	602557	LTR/Gypsy	738	+
NC_045829.1	6800160	6800423	LINE/CR1-Zenon	434	+
NC_045829.1	4542073	4542184	SINE	782	+
NC_045829.1	3016747	3016895	LINE/Penelope	930	+
NC_045829.1	5262992	5263120	DNA/TcMar-Tc1	474	+
NC_045829.1	3872384	3872550	LTR/Gypsy	727	+
NC_045829.1	5553257	5553432	LINE/R2-Hero	1131	+
NC_045829.1	5958732	5958899	LTR/Gypsy	638	+
NC_045829.1	1098861	1099158	SINE	2208	+
NC_045829.1	6230288	6230435	LINE/Penelope	992	+
NC_045829.1	2469448	2470582	LINE/CR1-Zenon	1222	+
NC_045829.1	3492212	3492482	Unknown	724	+
NC_045829.1	5395918	5396375	LINE/R2-Hero	2703	+
NC_045829.1	6392126	6393449	DNA/TcMar-Tc1	12040	+
NC_045829.1	5670970	5671102	Unknown	464	+
NC_045829.1	2959989	2960103	LINE/Penelope	645	+
NC_045829.1	3796075	3796511	LINE/Penelope	779	+
NC_045829.1	1269122	1270382	LINE/RTE-RTE	1798	+
NC_045829.1	3909967	3910068	LINE/Penelope	481	+
NC_045829.1	125192	125575	DNA/TcMar-Tc1	870	+
NC_045829.1	2639336	2639520	LINE/R2-Hero	1343	+
NC_045829.1	1968251	1968420	LTR	431	+
NC_045829.1	6552586	6552832	LINE/Penelope	609	+
NC_045829.1	6214437	6214637	LTR/Gypsy	671	+
NC_045829.1	1314811	1314964	LTR/Gypsy	783	+
NC_045829.1	3740906	3741074	LINE/R2-Hero	1207	+
NC_045829.1	2575724	2575840	LINE/Penelope	477	+
NC_045829.1	467089	467406	DNA/Academ-1	1361	+
NC_045829.1	4304855	4305118	RC/Helitron	1453	+
NC_045829.1	3084831	3085042	LINE/Penelope	1777	+
NC_045829.1	1654424	1654605	LINE/R2-Hero	1317	+
NC_045829.1	3470872	3471028	LINE/Penelope	585	+
NC_045829.1	4310806	4311037	RC/Helitron	1628	+
NC_045829.1	925279	925396	LINE/Penelope	942	+
NC_045829.1	1552321	1552543	LINE/CR1-Zenon	421	+
NC_045829.1	2840287	2840513	Unknown	427	+
NC_045829.1	4771379	4771647	Unknown	685	+
NC_045829.1	6188874	6189215	LINE/I-Jockey	1981	+
NC_045829.1	3679546	3679724	LINE/R1	836	+
NC_045829.1	5609054	5609341	LINE/Penelope	1289	+
NC_045829.1	6554410	6554617	LTR/Gypsy	986	+
NC_045829.1	5094814	5095041	SINE	1658	+
NC_045829.1	512592	512799	Unknown	414	+
NC_045829.1	2043663	2043792	DNA/TcMar-Mariner	436	+
NC_045829.1	1324510	1324843	Unknown	2470	+
NC_045829.1	1013835	1013977	Unknown	684	+
NC_045829.1	4284197	4284934	DNA	5033	+
NC_045829.1	3727487	3727913	RC/Helitron	1054	+
NC_045829.1	5112487	5114223	LINE/R2-Hero	10242	+
NC_045829.1	5734561	5734824	LINE/CR1-Zenon	434	+
NC_045829.1	599400	599647	LINE/Penelope	1000	+
NC_045829.1	5065193	5065331	Unknown	494	+
NC_045829.1	4785525	4786605	LINE/R2-Hero	7296	+
NC_045829.1	2023871	2024347	DNA	4271	+
NC_045829.1	3684533	3684720	Unknown	621	+
NC_045829.1	5763012	5763361	LINE/R2-Hero	1819	+
NC_045829.1	1568202	1568817	RC/Helitron	4744	+
NC_045829.1	924797	925096	SINE	2548	+
NC_045829.1	1084231	1084429	LINE/L2	445	+
NC_045829.1	2286112	2286263	LINE/Penelope	569	+
NC_045829.1	6502215	6502351	SINE	1052	+
NC_045829.1	3013611	3013740	LINE/R2-Hero	800	+
NC_045829.1	3668215	3668706	LINE/R2-Hero	2850	+
NC_045829.1	3251168	3251394	DNA/hAT-Ac	946	+
NC_045829.1	5189302	5189881	RC/Helitron	2601	+
NC_045829.1	5387730	5387881	LINE/Penelope	832	+
NC_045829.1	3295798	3296105	LINE/R2-Hero	2003	+
NC_045829.1	1806035	1806513	Unknown	3848	+
NC_045829.1	521636	521843	Unknown	414	+
NC_045829.1	3985911	3986064	RC/Helitron	521	+
NC_045829.1	4863184	4863295	LINE/Penelope	559	+
NC_045829.1	687776	688198	RC/Helitron	3316	+
NC_045829.1	2882446	2882677	LINE/L2	669	+
NC_045829.1	6164062	6166556	DNA/TcMar-Tc1	22607	+
NC_045829.1	4787329	4787498	LINE/R2-Hero	822	+
NC_045829.1	5790967	5791171	SINE	751	+
NC_045829.1	2920415	2920839	LINE/L2	556	+
NC_045829.1	5306854	5307145	LTR	973	+
NC_045829.1	4488314	4488479	Unknown	792	+
NC_045829.1	5494960	5495407	LINE/RTE-RTE	2302	+
NC_045829.1	5983686	5983943	LINE/Penelope	1072	+
NC_045829.1	999842	1000136	SINE	2250	+
NC_045829.1	3704146	3704424	Unknown	882	+
NC_045829.1	5002942	5003068	RC/Helitron	548	+
NC_045829.1	1603022	1603312	SINE	2224	+
NC_045829.1	759156	759316	LINE/R1	794	+
NC_045829.1	1268004	1268541	LINE/RTE-RTE	2629	+
NC_045829.1	4952827	4952928	LINE/Penelope	859	+
NC_045829.1	1016864	1017374	LTR	3872	+
NC_045829.1	366851	367011	RC/Helitron	1210	+
NC_045829.1	781360	781537	Simple_repeat	648	+
NC_045829.1	5439240	5439356	LINE/Penelope	526	+
NC_045829.1	6457971	6458160	LTR/Gypsy	918	+
NC_045829.1	2265721	2265838	LINE/Penelope	839	+
NC_045829.1	3534508	3534966	RC/Helitron	2472	+
NC_045829.1	4935246	4935443	LTR/Gypsy	1007	+
NC_045829.1	4527979	4528714	LINE/L2	3371	+
NC_045829.1	5980143	5980414	Unknown	727	+
NC_045829.1	1256934	1257363	LTR/Gypsy	793	+
NC_045829.1	3788247	3788667	Unknown	2956	+
NC_045829.1	6000290	6000538	LTR	1028	+
NC_045829.1	5460916	5461140	Unknown	2023	+
NC_045829.1	403377	403606	RC/Helitron	600	+
NC_045829.1	1499307	1499631	DNA/Academ-1	643	+
NC_045829.1	4836689	4836870	LINE/RTE-BovB	855	+
NC_045829.1	5424638	5424804	Unknown	1262	+
NC_045829.1	2966773	2966908	LINE/RTE-BovB	437	+
NC_045829.1	3234841	3235026	LTR/Gypsy	687	+
NC_045829.1	2767329	2767484	LINE/Penelope	892	+
NC_045829.1	4887990	4888166	RC/Helitron	952	+
NC_045829.1	5266088	5266457	LINE/CR1	835	+
NC_045829.1	1266383	1266516	SINE	1028	+
NC_045829.1	1767411	1767638	LINE/Penelope	768	+
NC_045829.1	5391900	5392079	LTR/Gypsy	727	+
NC_045829.1	134625	134767	LTR	670	+
NC_045829.1	186947	187619	LINE/RTE-BovB	6011	+
NC_045829.1	2573927	2574057	Unknown	540	+
NC_045829.1	1358240	1358856	Unknown	2029	+
NC_045829.1	5102288	5102494	LTR/Gypsy	690	+
NC_045829.1	2909401	2909568	SINE	524	+
NC_045829.1	4616688	4616845	LINE/R2-Hero	770	+
NC_045829.1	1666817	1666993	Unknown	602	+
NC_045829.1	1370134	1370252	LINE/R2-Hero	793	+
NC_045829.1	4782001	4782111	LINE/Penelope	542	+
NC_045829.1	1965391	1965540	Unknown	453	+
NC_045829.1	1378152	1378554	LINE/R2-Hero	2509	+
NC_045829.1	1777583	1777718	LINE/L2	671	+
NC_045829.1	4606898	4607018	SINE	901	+
NC_045829.1	4001625	4001825	LINE/Penelope	982	+
NC_045829.1	3724953	3725088	LTR/Gypsy	467	+
NC_045829.1	4801045	4801182	RC/Helitron	522	+
NC_045829.1	2976336	2976492	LINE/Penelope	470	+
NC_045829.1	5472366	5472483	RC/Helitron	439	+
NC_045829.1	1289424	1289558	DNA	620	+
NC_045829.1	2042772	2043667	DNA/TcMar-Mariner	2550	+
NC_045829.1	2183646	2183907	LINE/Penelope	1378	+
NC_045829.1	4864785	4864982	LINE/CR1-Zenon	462	+
NC_045829.1	3055263	3055452	DNA	904	+
NC_045829.1	2185643	2185961	RC/Helitron	715	+
NC_045829.1	1411557	1411864	Unknown	1836	+
NC_045829.1	4578287	4578520	LINE/Penelope	627	+
NC_045829.1	6478937	6479087	RC/Helitron	1273	+
NC_045829.1	4918073	4918444	Unknown	2861	+
NC_045829.1	4628138	4628434	SINE	2424	+
NC_045829.1	1320836	1320946	LTR	603	+
NC_045829.1	3027898	3028117	Unknown	1283	+
NC_045829.1	5970944	5971586	DNA/TcMar-Mariner	4323	+
NC_045829.1	1121388	1121490	Unknown	411	+
NC_045829.1	4905031	4905328	LINE/Penelope	776	+
NC_045829.1	4845863	4845969	LTR	550	+
NC_045829.1	2953147	2953414	Unknown	2033	+
NC_045829.1	1352645	1352770	LINE/RTE-BovB	530	+
NC_045829.1	4800630	4800862	RC/Helitron	431	+
NC_045829.1	6455578	6455704	LINE/Penelope	679	+
NC_045829.1	5167754	5167894	LINE/Penelope	629	+
NC_045829.1	3250923	3251038	LINE/Penelope	578	+
NC_045829.1	1560208	1561703	LINE/R2-Hero	4637	+
NC_045829.1	5205970	5206206	Unknown	630	+
NC_045829.1	1795317	1795457	SINE	1143	+
NC_045829.1	4491545	4491711	LTR/Gypsy	919	+
NC_045829.1	6222948	6224064	Simple_repeat	749	+
NC_045829.1	1900827	1901066	LINE/Penelope	1182	+
NC_045829.1	4335519	4335626	LINE/Penelope	573	+
NC_045829.1	468125	468422	LINE/Penelope	1563	+
NC_045829.1	5499384	5499685	SINE	2293	+
NC_045829.1	4897714	4897815	LINE/Penelope	588	+
NC_045829.1	2058492	2058691	Unknown	552	+
NC_045829.1	3660498	3660727	Unknown	1472	+
NC_045829.1	1354185	1354363	Unknown	508	+
NC_045829.1	1462434	1462652	Unknown	796	+
NC_045829.1	283674	283866	LTR/Gypsy	797	+
NC_045829.1	2112433	2112536	LTR/Gypsy	424	+
NC_045829.1	5372435	5373135	Simple_repeat	653	+
NC_045829.1	5720136	5720481	Unknown	1763	+
NC_045829.1	3700359	3700510	Unknown	609	+
NC_045829.1	6073213	6073345	RC/Helitron	954	+
NC_045829.1	6217491	6217613	LINE/R2-Hero	859	+
NC_045829.1	545771	545912	LINE/R2-Hero	966	+
NC_045829.1	3466687	3466843	LINE/Penelope	645	+
NC_045829.1	6691515	6691689	Simple_repeat	598	+
NC_045829.1	5281403	5281550	LINE/Penelope	725	+
NC_045829.1	4496107	4496730	LINE/R2-Hero	1776	+
NC_045829.1	4484477	4484645	LINE/R1	930	+
NC_045829.1	6406380	6407627	DNA/TcMar-Tc1	11341	+
NC_045829.1	94204	95121	LINE/R2-Hero	1714	+
NC_045829.1	6724364	6724660	LINE/Penelope	493	+
NC_045829.1	4863828	4864013	LINE/CR1-Zenon	490	+
NC_045829.1	6028761	6029052	LINE/Penelope	1350	+
NC_045829.1	6269229	6269498	SINE	1897	+
NC_045829.1	5591082	5591204	LINE/RTE-BovB	673	+
NC_045829.1	671308	671435	LINE/Penelope	656	+
NC_045829.1	4959456	4960536	LINE/R2-Hero	878	+
NC_045829.1	6042402	6042646	LINE/RTE-RTE	568	+
NC_045829.1	1722753	1722895	LINE/Penelope	700	+
NC_045829.1	6121109	6121222	Unknown	597	+
NC_045829.1	1504109	1504247	LINE/Penelope	770	+
NC_045829.1	2330399	2330620	Unknown	425	+
NC_045829.1	2247890	2248062	Unknown	421	+
NC_045829.1	3449881	3450264	Unknown	1269	+
NC_045829.1	4147891	4148018	LTR	408	+
NC_045829.1	1624556	1625043	LINE/CR1-Zenon	983	+
NC_045829.1	1807941	1808113	Unknown	410	+
NC_045829.1	3064309	3064496	LINE/R2-Hero	1339	+
NC_045829.1	6592537	6592710	LTR/Gypsy	810	+
NC_045829.1	473834	473956	RC/Helitron	427	+
NC_045829.1	5413887	5414048	SINE	1029	+
NC_045829.1	5137410	5137593	LTR/Gypsy	1016	+
NC_045829.1	5668926	5669212	SINE	1632	+
NC_045829.1	6376200	6377517	DNA/TcMar-Tc1	11980	+
NC_045829.1	6409455	6410059	DNA/TcMar-Mariner	1019	+
NC_045829.1	4289229	4289381	RC/Helitron	662	+
NC_045829.1	6350742	6351055	LINE/CR1-Zenon	647	+
NC_045829.1	2680683	2681089	LINE/R2-Hero	2118	+
NC_045829.1	6039495	6040090	Unknown	2763	+
NC_045829.1	4503140	4503415	Unknown	634	+
NC_045829.1	4656571	4657066	RC/Helitron	3779	+
NC_045829.1	6813788	6814031	LINE/RTE-RTE	492	+
NC_045829.1	1194350	1194526	LTR/Gypsy	981	+
NC_045829.1	5260192	5260341	Unknown	610	+
NC_045829.1	3070997	3071121	LINE/RTE-BovB	681	+
NC_045829.1	5791889	5791998	LINE/RTE-BovB	585	+
NC_045829.1	6128777	6128948	LINE/Penelope	735	+
NC_045829.1	3443859	3444170	Unknown	1040	+
NC_045829.1	5268725	5268921	LINE/R2-Hero	1064	+
NC_045829.1	1043008	1043386	Unknown	3049	+
NC_045829.1	2050838	2050985	SINE	1028	+
NC_045829.1	3472153	3472273	LINE/Penelope	786	+
NC_045829.1	1064657	1065462	DNA/TcMar-Mariner	710	+
NC_045829.1	4624247	4624445	LINE/I-Jockey	1275	+
NC_045829.1	1337975	1338118	LINE/R2-Hero	800	+
NC_045829.1	3892320	3894294	DNA/PiggyBac	6782	+
NC_045829.1	5359064	5361009	LINE/R2-Hero	6914	+
NC_045829.1	4016595	4016749	LINE/Penelope	1013	+
NC_045829.1	2571610	2571811	Unknown	429	+
NC_045829.1	2975657	2975829	LINE/Penelope	797	+
NC_045829.1	3749529	3749789	Unknown	695	+
NC_045829.1	1036476	1036594	LINE/Penelope	646	+
NC_045829.1	632703	632865	LINE/RTE-BovB	737	+
NC_045829.1	3720288	3720551	LINE/R1	405	+
NC_045829.1	1531967	1532157	LINE/R2-Hero	1361	+
NC_045829.1	3074576	3074699	LINE/Penelope	618	+
NC_045829.1	2424157	2424274	LINE/Penelope	973	+
NC_045829.1	4515931	4516048	RC/Helitron	404	+
NC_045829.1	3708720	3708835	LINE/Penelope	1041	+
NC_045829.1	787499	788052	Unknown	980	+
NC_045829.1	3694705	3694989	LINE/Penelope	880	+
NC_045829.1	3034055	3034215	LINE/Penelope	645	+
NC_045829.1	4453110	4453352	LINE/Penelope	790	+
NC_045829.1	3605670	3605802	LINE/Penelope	1156	+
NC_045829.1	5879371	5879570	Unknown	497	+
NC_045829.1	447536	447674	LINE/Penelope	808	+
NC_045829.1	3725697	3725823	RC/Helitron	754	+
NC_045829.1	3349947	3350293	Unknown	2873	+
NC_045829.1	2102135	2103087	DNA/TcMar-Mariner	4319	+
NC_045829.1	6775518	6775773	LINE/Penelope	1229	+
NC_045829.1	1083727	1083892	LINE/L2	687	+
NC_045829.1	3101027	3101183	LINE/Penelope	468	+
NC_045829.1	3380932	3381221	DNA/hAT-Ac	662	+
NC_045829.1	615478	615596	LINE/Penelope	835	+
NC_045829.1	931347	931638	SINE	2093	+
NC_045829.1	3738718	3738965	LINE/CR1	1456	+
NC_045829.1	4473890	4473996	SINE	813	+
NC_045829.1	5239598	5240006	LINE/R2-Hero	2960	+
NC_045829.1	2793262	2793460	LINE/Penelope	1058	+
NC_045829.1	2862262	2862613	Unknown	2640	+
NC_045829.1	1856966	1858848	LINE/R2-Hero	12455	+
NC_045829.1	6800775	6803274	DNA/TcMar-Tc1	22607	+
NC_045829.1	6398292	6399617	LINE/Penelope	6835	+
NC_045829.1	6128283	6128782	LINE/RTE-BovB	401	+
NC_045829.1	6732431	6733327	LINE/L2	6847	+
NC_045829.1	961458	961602	LTR/Gypsy	739	+
NC_045829.1	6173260	6174583	DNA/TcMar-Tc1	12020	+
NC_045829.1	5897058	5897209	LINE/Penelope	983	+
NC_045829.1	6226705	6226851	LINE/Penelope	979	+
NC_045829.1	1719458	1720841	LINE/R2-Hero	7682	+
NC_045829.1	1096474	1096951	Unknown	2272	+
NC_045829.1	5515112	5515341	Unknown	1157	+
NC_045829.1	1365341	1365526	LTR/Gypsy	749	+
NC_045829.1	779934	780275	Unknown	435	+
NC_045829.1	3931358	3931775	RC/Helitron	2942	+
NC_045829.1	6263339	6263512	SINE	1166	+
NC_045829.1	6553418	6553720	SINE	2323	+
NC_045829.1	3736581	3737205	LINE/CR1-Zenon	1583	+
NC_045829.1	2180675	2180816	RC/Helitron	441	+
NC_045829.1	3529907	3530019	LINE/R2-Hero	746	+
NC_045829.1	3144993	3145269	SINE	2220	+
NC_045829.1	6393501	6393618	LINE/RTE-BovB	848	+
NC_045829.1	3068439	3068961	LINE/Penelope	3536	+
NC_045829.1	4141236	4141912	RC/Helitron	4780	+
NC_045829.1	6578736	6578954	SINE	827	+
NC_045829.1	3700135	3700346	RC/Helitron	473	+
NC_045829.1	6089142	6089398	LINE/Penelope	745	+
NC_045829.1	5091520	5091948	LINE/R2-Hero	2641	+
NC_045829.1	690479	690879	LINE/Penelope	1226	+
NC_045829.1	3547457	3547915	RC/Helitron	2472	+
NC_045829.1	2899058	2899217	LINE/Penelope	838	+
NC_045829.1	3028475	3028853	Unknown	2943	+
NC_045829.1	2207998	2208117	Unknown	626	+
NC_045829.1	195574	196480	LINE/R2-Hero	6547	+
NC_045829.1	4050802	4050940	LINE/Penelope	875	+
NC_045829.1	4036632	4036757	LINE/R2-Hero	923	+
NC_045829.1	2886968	2887237	Unknown	706	+
NC_045829.1	353072	353279	LTR	836	+
NC_045829.1	1469392	1469500	LTR/Gypsy	632	+
NC_045829.1	4739734	4739875	LINE/R2-Hero	683	+
NC_045829.1	3570611	3570713	SINE	877	+
NC_045829.1	4923659	4923777	LTR	427	+
NC_045829.1	5928470	5928699	SINE	1917	+
NC_045829.1	846762	848888	Unknown	8203	+
NC_045829.1	4727707	4727989	RC/Helitron	895	+
NC_045829.1	393981	394152	DNA/TcMar-Tc1	1541	+
NC_045829.1	5069999	5070294	SINE	2353	+
NC_045829.1	3012855	3013189	Unknown	1357	+
NC_045829.1	642685	642934	Simple_repeat	1642	+
NC_045829.1	4254634	4254847	Unknown	1071	+
NC_045829.1	6255023	6256132	LINE/RTE-RTE	4166	+
NC_045829.1	3768738	3769079	Unknown	1087	+
NC_045829.1	2058752	2058879	LINE/Penelope	436	+
NC_045829.1	4623363	4623477	LINE/Penelope	676	+
NC_045829.1	3524698	3524806	LINE/Penelope	520	+
NC_045829.1	226265	226523	LINE/R2-Hero	2057	+
NC_045829.1	5833982	5834324	LINE/R2-Hero	1823	+
NC_045829.1	3489908	3490211	LTR	1295	+
NC_045829.1	1203072	1203555	LTR/Gypsy	588	+
NC_045829.1	4836550	4836680	SINE	968	+
NC_045829.1	5512203	5512323	LINE/Penelope	688	+
NC_045829.1	2930403	2930651	LINE/R2-Hero	1803	+
NC_045829.1	1442310	1442509	LINE/Penelope	833	+
NC_045829.1	2704684	2704835	LINE/Penelope	918	+
NC_045829.1	6111457	6111750	Unknown	1210	+
NC_045829.1	3167718	3167847	LINE/Penelope	564	+
NC_045829.1	1051139	1051273	LINE/Penelope	1090	+
NC_045829.1	4471672	4472110	LTR	1126	+
NC_045829.1	4528915	4529075	LINE/Penelope	632	+
NC_045829.1	4291532	4291684	RC/Helitron	662	+
NC_045829.1	3791349	3791538	LTR/Gypsy	579	+
NC_045829.1	1336063	1337021	LINE/R1	835	+
NC_045829.1	2941089	2941254	Unknown	1048	+
NC_045829.1	461284	461403	LINE/Penelope	702	+
NC_045829.1	4315254	4315480	Unknown	518	+
NC_045829.1	1001110	1001220	LINE/R1	508	+
NC_045829.1	3946986	3949883	LINE/RTE-BovB	26314	+
NC_045829.1	5758467	5758690	RC/Helitron	864	+
NC_045829.1	3004247	3004419	LINE/Penelope	1205	+
NC_045829.1	6543020	6543274	SINE	1414	+
NC_045829.1	580090	580225	LINE/Penelope	865	+
NC_045829.1	1255382	1256007	LINE/Penelope	4704	+
NC_045829.1	6235258	6235855	RC/Helitron	4099	+
NC_045829.1	3253293	3253398	LINE/Penelope	649	+
NC_045829.1	5093880	5094050	LTR/Gypsy	799	+
NC_045829.1	3634316	3634425	LINE/Penelope	559	+
NC_045829.1	4663987	4665006	LINE/Penelope	9126	+
NC_045829.1	2365471	2365658	LINE/R2-Hero	1132	+
NC_045829.1	2874174	2874286	LINE/Penelope	668	+
NC_045829.1	6242707	6243085	LINE/CR1-Zenon	964	+
NC_045829.1	2611277	2611497	Unknown	522	+
NC_045829.1	5568021	5568421	Unknown	675	+
NC_045829.1	4546287	4546507	LINE/Penelope	889	+
NC_045829.1	2417988	2418175	LINE/R2-Hero	1277	+
NC_045829.1	5239139	5239541	LINE/CR1-Zenon	579	+
NC_045829.1	1280499	1280760	Unknown	1208	+
NC_045829.1	6785380	6785488	LINE/Penelope	653	+
NC_045829.1	5114436	5115422	LINE/R2-Hero	1724	+
NC_045829.1	2924743	2924850	LINE/Penelope	471	+
NC_045829.1	5088524	5088675	LINE/Penelope	901	+
NC_045829.1	6114063	6115666	LINE/R2-Hero	13134	+
NC_045829.1	5390275	5390500	LINE/Penelope	846	+
NC_045829.1	6295061	6295777	LINE/RTE-BovB	728	+
NC_045829.1	4803052	4803266	LINE/Penelope	1113	+
NC_045829.1	1448202	1450208	RC/Helitron	573	+
NC_045829.1	2507428	2507714	SINE	1976	+
NC_045829.1	5571160	5571307	DNA/TcMar-Mariner	430	+
NC_045829.1	1152499	1152642	LINE/Penelope	906	+
NC_045829.1	2469205	2469311	LTR	509	+
NC_045829.1	1962370	1962568	LTR/Gypsy	739	+
NC_045829.1	1190351	1190517	LTR/Gypsy	710	+
NC_045829.1	2690379	2690682	SINE	2224	+
NC_045829.1	5067903	5068198	SINE	2302	+
NC_045829.1	2820561	2820720	LINE/R2-Hero	900	+
NC_045829.1	4898938	4899147	LTR/Gypsy	961	+
NC_045829.1	2744549	2744738	LINE/R2-Hero	1213	+
NC_045829.1	5754047	5754272	LINE/Penelope	629	+
NC_045829.1	2914092	2914283	LINE/I-Jockey	828	+
NC_045829.1	2788560	2788814	Unknown	512	+
NC_045829.1	4391132	4391362	LINE/Penelope	916	+
NC_045829.1	3338312	3338520	Unknown	641	+
NC_045829.1	4279916	4280057	RC/Helitron	658	+
NC_045829.1	3195287	3195406	LINE/Penelope	680	+
NC_045829.1	3914996	3916291	DNA/TcMar-Tc1	11762	+
NC_045829.1	3516103	3516365	LINE/CR1-Zenon	491	+
NC_045829.1	5492708	5492908	Unknown	1322	+
NC_045829.1	1192482	1192909	LINE/RTE-BovB	500	+
NC_045829.1	5653046	5653278	LINE/Penelope	1268	+
NC_045829.1	3305902	3306690	DNA/TcMar-Tc1	7132	+
NC_045829.1	2409948	2410055	LINE/Penelope	571	+
NC_045829.1	2792996	2793263	RC/Helitron	2004	+
NC_045829.1	2482745	2482941	DNA/TcMar-Tc1	649	+
NC_045829.1	3687453	3687704	LINE/R2-Hero	1750	+
NC_045829.1	1676387	1676577	LINE/R2-Hero	1278	+
NC_045829.1	3914271	3914403	LINE/Penelope	599	+
NC_045829.1	2037650	2037843	SINE	1461	+
NC_045829.1	5653312	5653631	Unknown	1066	+
NC_045829.1	3702571	3702913	LTR	2759	+
NC_045829.1	5737705	5740895	RC/Helitron	26828	+
NC_045829.1	3475540	3476261	LINE/Penelope	4450	+
NC_045829.1	5701604	5701747	LINE/Penelope	745	+
NC_045829.1	2363469	2363753	Unknown	1510	+
NC_045829.1	3495858	3496161	LTR	1295	+
NC_045829.1	5404666	5404838	LINE/L2	812	+
NC_045829.1	5257854	5257992	LINE/Penelope	919	+
NC_045829.1	6593490	6593788	RC/Helitron	565	+
NC_045829.1	423499	423628	LINE/L2	613	+
NC_045829.1	2909869	2909995	RC/Helitron	523	+
NC_045829.1	1495802	1495917	LINE/Penelope	670	+
NC_045829.1	3894812	3894967	LINE/Penelope	1057	+
NC_045829.1	123627	123920	SINE	2434	+
NC_045829.1	4248062	4248339	LINE/Penelope	523	+
NC_045829.1	2108241	2108435	LINE/Penelope	688	+
NC_045829.1	3621448	3621600	Unknown	542	+
NC_045829.1	1177175	1177613	Unknown	3616	+
NC_045829.1	1215974	1216162	DNA/TcMar-Tc1	541	+
NC_045829.1	1001382	1001892	LTR	3881	+
NC_045829.1	6576321	6576825	LINE/CR1	1140	+
NC_045829.1	1888440	1888541	LINE/R2-Hero	740	+
NC_045829.1	4700920	4701770	LINE/Penelope	3688	+
NC_045829.1	5754181	5754293	LTR	469	+
NC_045829.1	5570450	5570860	DNA/TcMar-Mariner	846	+
NC_045829.1	6358231	6359318	LINE/R2-Hero	8142	+
NC_045829.1	5331322	5331939	LINE/CR1	682	+
NC_045829.1	1441403	1441554	RC/Helitron	898	+
NC_045829.1	5457804	5457922	LINE/Penelope	436	+
NC_045829.1	3356589	3356769	Simple_repeat	813	+
NC_045829.1	986705	987593	LINE/R1	1518	+
NC_045829.1	4550933	4552002	LINE/Penelope	5388	+
NC_045829.1	5492060	5492214	Unknown	1069	+
NC_045829.1	3233479	3233625	Unknown	530	+
NC_045829.1	4870841	4870953	LINE/Penelope	987	+
NC_045829.1	2965782	2966774	LINE/RTE-BovB	2284	+
NC_045829.1	1855030	1855140	LINE/Penelope	478	+
NC_045829.1	4451596	4451916	Simple_repeat	670	+
NC_045829.1	1500050	1501626	DNA/Academ-1	1976	+
NC_045829.1	4488712	4489723	DNA/TcMar-Tc1	8946	+
NC_045829.1	1555947	1556169	LINE/CR1-Zenon	421	+
NC_045829.1	3505392	3505940	LINE/L2	3027	+
NC_045829.1	5803281	5803758	LINE/R2-Hero	2887	+
NC_045829.1	1501759	1502056	DNA/Academ-1	614	+
NC_045829.1	2507786	2508068	LINE/Penelope	1998	+
NC_045829.1	1082453	1082817	Unknown	2801	+
NC_045829.1	2917416	2918323	LINE/I-Jockey	4213	+
NC_045829.1	6502329	6502511	LINE/RTE-BovB	975	+
NC_045829.1	1443322	1446245	RC/Helitron	8168	+
NC_045829.1	6455393	6455553	LINE/L2	553	+
NC_045829.1	2917157	2917431	Simple_repeat	690	+
NC_045829.1	3597634	3598165	LINE/R2-Hero	3838	+
NC_045829.1	1102269	1102994	RC/Helitron	4724	+
NC_045829.1	2024531	2024734	DNA	1362	+
NC_045829.1	3751838	3752470	DNA	4057	+
NC_045829.1	6778567	6778724	LINE/R2-Hero	770	+
NC_045829.1	6160891	6161696	DNA/TcMar-Tc1	7306	+
NC_045829.1	6540939	6541182	SINE	1303	+
NC_045829.1	5976119	5976258	LINE/Penelope	572	+
NC_045829.1	4976114	4976315	LINE/R2-Hero	1509	+
NC_045829.1	3531683	3531985	LINE/R2-Hero	2646	+
NC_045829.1	4385384	4386319	LINE/R2-Hero	1491	+
NC_045829.1	172615	172958	LINE/CR1-Zenon	427	+
NC_045829.1	1986668	1986892	Unknown	546	+
NC_045829.1	338625	338798	LINE/R2-Hero	989	+
NC_045829.1	2866632	2868768	Simple_repeat	714	+
NC_045829.1	3322716	3322820	LTR	598	+
NC_045829.1	6481177	6481792	RC/Helitron	4284	+
NC_045829.1	5612536	5612653	LINE/Penelope	483	+
NC_045829.1	6208775	6210113	LINE/Penelope	6431	+
NC_045829.1	4485156	4485377	LINE/Penelope	926	+
NC_045829.1	1031450	1031593	LINE/Penelope	434	+
NC_045829.1	586698	586987	Unknown	1662	+
NC_045829.1	2796032	2796304	LINE/R2-Hero	1461	+
NC_045829.1	5961329	5961965	DNA/TcMar-Mariner	4231	+
NC_045829.1	1540641	1540815	LINE/R2-Hero	956	+
NC_045829.1	4943492	4943710	LTR	734	+
NC_045829.1	2947121	2947366	LINE/Penelope	1284	+
NC_045829.1	1003799	1004149	RC/Helitron	633	+
NC_045829.1	4344870	4345167	SINE	2287	+
NC_045829.1	6203098	6203265	Unknown	486	+
NC_045829.1	1056466	1056585	LINE/Penelope	758	+
NC_045829.1	1261747	1261967	LTR/Gypsy	1091	+
NC_045829.1	254931	255078	LINE/Penelope	1289	+
NC_045829.1	1590463	1590764	SINE	2391	+
NC_045829.1	2485600	2485796	DNA/TcMar-Tc1	649	+
NC_045829.1	6230454	6231057	Unknown	2751	+
NC_045829.1	1578665	1578904	LINE/Penelope	787	+
NC_045829.1	6219471	6219605	RC/Helitron	678	+
NC_045829.1	6181213	6181344	LINE/Penelope	626	+
NC_045829.1	5321090	5322047	DNA/TcMar-Mariner	711	+
NC_045829.1	1529474	1529595	LTR	517	+
NC_045829.1	3111231	3111528	SINE	1664	+
NC_045829.1	4744447	4744596	RC/Helitron	614	+
NC_045829.1	2868769	2868893	LTR	656	+
NC_045829.1	3380617	3380735	LINE/Penelope	586	+
NC_045829.1	194101	194701	RC/Helitron	4408	+
NC_045829.1	4515950	4516075	DNA/Kolobok-T2	516	+
NC_045829.1	4254325	4254455	Unknown	488	+
NC_045829.1	6076690	6076835	Unknown	573	+
NC_045829.1	5123938	5124121	LTR/Gypsy	1016	+
NC_045829.1	3861773	3861904	LINE/R2-Hero	872	-
NC_045829.1	2971306	2972452	LINE/R2-Hero	6897	-
NC_045829.1	5322370	5323079	RC/Helitron	5289	-
NC_045829.1	3206746	3206975	LINE/RTE-RTE	877	-
NC_045829.1	2383701	2383811	LINE/R2-Hero	609	-
NC_045829.1	1306727	1308506	LINE/CR1	4215	-
NC_045829.1	3938893	3939008	LINE/R2-Hero	816	-
NC_045829.1	3469092	3469577	LINE/Penelope	2195	-
NC_045829.1	965062	965288	Unknown	767	-
NC_045829.1	5016693	5016813	LINE/Penelope	407	-
NC_045829.1	5619834	5620171	Unknown	1760	-
NC_045829.1	6560365	6560474	SINE	854	-
NC_045829.1	3704659	3704895	RC/Helitron	512	-
NC_045829.1	5211465	5211842	Unknown	2964	-
NC_045829.1	1666864	1666995	LINE/Penelope	711	-
NC_045829.1	1467779	1467904	LINE/RTE-BovB	658	-
NC_045829.1	3533477	3533626	RC/Helitron	471	-
NC_045829.1	5839324	5839474	LINE/Penelope	916	-
NC_045829.1	2941358	2943259	LINE/I-Jockey	8646	-
NC_045829.1	3679719	3680172	Unknown	1722	-
NC_045829.1	4582107	4582402	RC/Helitron	1044	-
NC_045829.1	1917602	1917793	LTR/Gypsy	862	-
NC_045829.1	6518737	6518867	LINE/CR1-Zenon	464	-
NC_045829.1	14668	14816	LINE/Penelope	967	-
NC_045829.1	5065153	5065305	LINE/Penelope	1015	-
NC_045829.1	5682816	5683359	LINE/Penelope	966	-
NC_045829.1	3439473	3439927	RC/Helitron	3201	-
NC_045829.1	1322714	1322918	LINE/Dong-R4	817	-
NC_045829.1	574900	575074	LINE/Penelope	480	-
NC_045829.1	1143347	1143502	LINE/RTE-BovB	752	-
NC_045829.1	2868639	2868790	DNA/PIF-Spy	442	-
NC_045829.1	673898	674069	Unknown	625	-
NC_045829.1	5915984	5916096	LINE/Penelope	528	-
NC_045829.1	3779798	3780181	LINE/R1	2555	-
NC_045829.1	5584435	5584888	LINE/R2-Hero	3262	-
NC_045829.1	5566496	5566913	LINE/R2-Hero	1638	-
NC_045829.1	6291258	6291407	LINE/Penelope	938	-
NC_045829.1	2151987	2152190	LTR/Gypsy	837	-
NC_045829.1	6068929	6069120	LTR/Gypsy	889	-
NC_045829.1	515754	516188	LINE/I	598	-
NC_045829.1	6519974	6520129	LINE/Penelope	864	-
NC_045829.1	5785495	5785919	Unknown	2794	-
NC_045829.1	5643374	5643675	SINE	2516	-
NC_045829.1	2908202	2908416	LINE/R2-Hero	1599	-
NC_045829.1	2117028	2117211	LTR/Gypsy	772	-
NC_045829.1	1645690	1646400	LINE/I-Jockey	4224	-
NC_045829.1	4254872	4255209	LINE/R2-Hero	1936	-
NC_045829.1	1030745	1030907	LTR/Gypsy	700	-
NC_045829.1	2793459	2793729	RC/Helitron	2017	-
NC_045829.1	3813693	3813826	Unknown	637	-
NC_045829.1	6732685	6734025	LINE/L2	1610	-
NC_045829.1	6648291	6649023	RC/Helitron	1268	-
NC_045829.1	6171696	6171927	LINE/R2-Hero	1953	-
NC_045829.1	1338117	1338342	LTR	855	-
NC_045829.1	1073751	1073965	LINE/Penelope	663	-
NC_045829.1	6453943	6454156	LTR/Gypsy	964	-
NC_045829.1	2571694	2571826	LINE/Penelope	729	-
NC_045829.1	6808104	6808612	LINE/Penelope	2388	-
NC_045829.1	1486902	1487013	DNA/Zator	499	-
NC_045829.1	1479611	1480356	LINE/R2-Hero	5719	-
NC_045829.1	3826921	3827247	DNA/TcMar-Tc1	492	-
NC_045829.1	1980006	1980186	LINE/Penelope	772	-
NC_045829.1	1245120	1245467	LINE/Penelope	887	-
NC_045829.1	1706435	1706555	LINE/RTE-BovB	509	-
NC_045829.1	5356406	5356552	LINE/Penelope	1281	-
NC_045829.1	6219930	6220087	RC/Helitron	472	-
NC_045829.1	244980	245273	SINE	2236	-
NC_045829.1	6378979	6379092	LINE/Penelope	724	-
NC_045829.1	4248993	4249140	LINE/Penelope	780	-
NC_045829.1	1785436	1786526	Unknown	5332	-
NC_045829.1	647458	647870	DNA/TcMar-Tc1	760	-
NC_045829.1	5919795	5920016	LINE/Penelope	1151	-
NC_045829.1	5919165	5919795	LINE/R2-Hero	3774	-
NC_045829.1	277550	277726	LINE/Penelope	456	-
NC_045829.1	655402	655526	SINE	1069	-
NC_045829.1	1382139	1382271	LINE/R2-Hero	1038	-
NC_045829.1	2472838	2473078	Unknown	497	-
NC_045829.1	3143010	3143179	LINE/R2-Hero	416	-
NC_045829.1	2953435	2953577	LINE/Penelope	858	-
NC_045829.1	6130988	6131112	LINE/Penelope	514	-
NC_045829.1	3830628	3830892	LINE/R2-Hero	885	-
NC_045829.1	3460863	3461109	DNA/TcMar-Tc1	907	-
NC_045829.1	1332994	1333319	RC/Helitron	761	-
NC_045829.1	3096142	3096335	Unknown	741	-
NC_045829.1	4394474	4394656	LTR/Gypsy	627	-
NC_045829.1	957526	957667	LINE/Penelope	485	-
NC_045829.1	1832106	1833324	LINE/I	1418	-
NC_045829.1	5440298	5441123	RC/Helitron	4514	-
NC_045829.1	5724658	5725214	Unknown	3733	-
NC_045829.1	917244	917380	LINE/Penelope	680	-
NC_045829.1	5321931	5322166	LINE/R1	846	-
NC_045829.1	4598647	4598825	LINE	528	-
NC_045829.1	6705263	6706128	LINE/R2-Hero	4577	-
NC_045829.1	2807241	2807390	LINE/R2-Hero	880	-
NC_045829.1	6054490	6054794	Unknown	1443	-
NC_045829.1	1780527	1780646	LINE/Penelope	707	-
NC_045829.1	1927757	1927948	LTR/Gypsy	862	-
NC_045829.1	5582341	5582915	RC/Helitron	3962	-
NC_045829.1	3574821	3575099	RC/Helitron	1076	-
NC_045829.1	4205422	4205554	Unknown	505	-
NC_045829.1	4214691	4216011	DNA/TcMar-Tc1	12000	-
NC_045829.1	6745569	6745758	LINE/Penelope	798	-
NC_045829.1	5917076	5917297	LINE/Penelope	1151	-
NC_045829.1	1487858	1487993	LINE/Penelope	625	-
NC_045829.1	461286	461470	Unknown	562	-
NC_045829.1	1469989	1470102	Unknown	677	-
NC_045829.1	2897796	2897941	LTR/Gypsy	769	-
NC_045829.1	125862	126246	DNA/TcMar-Tc1	877	-
NC_045829.1	2092220	2092322	LINE/Penelope	526	-
NC_045829.1	5921784	5921919	LTR/Gypsy	730	-
NC_045829.1	5742284	5742792	LINE/Penelope	2388	-
NC_045829.1	5086182	5086474	SINE	2412	-
NC_045829.1	4191058	4192537	LINE/CR1-Zenon	1485	-
NC_045829.1	1799512	1799639	LINE/Penelope	552	-
NC_045829.1	382613	383224	RC/Helitron	4655	-
NC_045829.1	5150791	5151146	LTR	1663	-
NC_045829.1	4384114	4384253	LINE/Penelope	781	-
NC_045829.1	6365413	6365947	RC/Helitron	3069	-
NC_045829.1	3432598	3432869	DNA/hAT-Charlie	534	-
NC_045829.1	3057434	3057847	Unknown	1314	-
NC_045829.1	2870668	2870779	LINE/Penelope	507	-
NC_045829.1	4499926	4500110	LTR/Gypsy	912	-
NC_045829.1	5104316	5104769	LINE/Penelope	4001	-
NC_045829.1	384125	384286	LINE/Penelope	722	-
NC_045829.1	1213703	1213805	LINE/Penelope	457	-
NC_045829.1	2467221	2467835	RC/Helitron	4293	-
NC_045829.1	5599988	5600604	RC/Helitron	4070	-
NC_045829.1	2346555	2346686	LTR	535	-
NC_045829.1	6126908	6127103	RC/Helitron	1081	-
NC_045829.1	3460217	3460397	DNA/TcMar-Tc1	770	-
NC_045829.1	2870558	2870668	Unknown	461	-
NC_045829.1	6283767	6283999	LINE/Penelope	616	-
NC_045829.1	1726402	1726514	LINE/Penelope	435	-
NC_045829.1	5420152	5420350	LTR/Gypsy	965	-
NC_045829.1	2429140	2429640	LINE/R2-Hero	3137	-
NC_045829.1	1121283	1121493	LINE/Penelope	667	-
NC_045829.1	6439761	6439889	LINE/R2-Hero	993	-
NC_045829.1	3439999	3441918	LINE/I-Jockey	3714	-
NC_045829.1	1089041	1089859	DNA/TcMar-Mariner	2890	-
NC_045829.1	4529276	4529404	LINE/Penelope	534	-
NC_045829.1	1848817	1848919	LINE/Penelope	427	-
NC_045829.1	4537007	4537128	LINE/Penelope	556	-
NC_045829.1	1926569	1926734	RC/Helitron	545	-
NC_045829.1	2791698	2792248	LINE/R2-Hero	3965	-
NC_045829.1	1026464	1026706	LINE/R2-Hero	1054	-
NC_045829.1	5576438	5576547	LINE/Penelope	641	-
NC_045829.1	3546418	3546570	RC/Helitron	479	-
NC_045829.1	4160698	4160924	LINE/R2-Hero	1555	-
NC_045829.1	1675208	1675351	LINE/Penelope	837	-
NC_045829.1	6078302	6078977	LINE/R2-Hero	2343	-
NC_045829.1	6175097	6175203	LINE/Penelope	486	-
NC_045829.1	1240220	1242279	LINE/CR1-Zenon	2248	-
NC_045829.1	1577676	1577855	Unknown	548	-
NC_045829.1	533060	533360	SINE	1944	-
NC_045829.1	2913968	2914078	Unknown	753	-
NC_045829.1	1104852	1105104	LINE/Penelope	1492	-
NC_045829.1	1530136	1530336	LTR/Gypsy	888	-
NC_045829.1	5518379	5518612	LINE/RTE-RTE	503	-
NC_045829.1	4228616	4228717	LINE/Penelope	529	-
NC_045829.1	1320104	1320271	LTR/Gypsy	663	-
NC_045829.1	3730167	3731097	RC/Helitron	4793	-
NC_045829.1	1638455	1639279	LINE/L2	738	-
NC_045829.1	759339	759994	DNA/TcMar-Mariner	693	-
NC_045829.1	4856335	4856942	RC/Helitron	4529	-
NC_045829.1	1077215	1077825	RC/Helitron	3007	-
NC_045829.1	5741676	5742119	Unknown	3749	-
NC_045829.1	3086160	3086442	LINE/Penelope	666	-
NC_045829.1	5203171	5203413	SINE	1780	-
NC_045829.1	583059	583348	SINE	1837	-
NC_045829.1	5018777	5019055	SINE	1563	-
NC_045829.1	3774544	3774775	LINE/CR1	1397	-
NC_045829.1	3741120	3741470	LINE/CR1-Zenon	676	-
NC_045829.1	3176355	3176950	RC/Helitron	4358	-
NC_045829.1	1311374	1311497	LINE/Penelope	449	-
NC_045829.1	5686780	5686969	LTR/Gypsy	819	-
NC_045829.1	3353672	3353785	SINE	713	-
NC_045829.1	6288544	6288675	Unknown	681	-
NC_045829.1	5156088	5156261	SINE	799	-
NC_045829.1	1420998	1421375	LINE/R2-Hero	1637	-
NC_045829.1	287232	287347	LINE/Penelope	519	-
NC_045829.1	5167086	5167330	SINE	1458	-
NC_045829.1	994701	994906	LTR/Gypsy	842	-
NC_045829.1	6791055	6793487	LINE/R2-Hero	19620	-
NC_045829.1	3441985	3442341	Unknown	2712	-
NC_045829.1	1291281	1291898	Unknown	1899	-
NC_045829.1	4157514	4157632	LINE/Penelope	742	-
NC_045829.1	1222968	1223668	LINE/R2-Hero	5045	-
NC_045829.1	3537305	3537499	LTR/Gypsy	807	-
NC_045829.1	5583502	5584115	LINE/R2-Hero	1075	-
NC_045829.1	5301623	5301726	LTR	433	-
NC_045829.1	4538284	4538747	Unknown	853	-
NC_045829.1	560365	560499	LINE/R2-Hero	804	-
NC_045829.1	5072384	5072690	LINE/RTE-RTE	658	-
NC_045829.1	3168767	3169267	RC/Helitron	3490	-
NC_045829.1	6090779	6091082	LINE/R2-Hero	2194	-
NC_045829.1	5862051	5862165	DNA/TcMar-Tc1	1018	-
NC_045829.1	5232534	5232671	LINE/Penelope	829	-
NC_045829.1	6218791	6219472	LINE/R2-Hero	1049	-
NC_045829.1	6236400	6236698	SINE	2232	-
NC_045829.1	1414722	1415160	LINE/R2-Hero	1978	-
NC_045829.1	1648395	1648568	LTR/Gypsy	802	-
NC_045829.1	580064	580290	Unknown	536	-
NC_045829.1	5714007	5714627	LINE/Penelope	770	-
NC_045829.1	809056	809248	LINE/Penelope	964	-
NC_045829.1	71622	72217	RC/Helitron	4498	-
NC_045829.1	189108	189317	LINE/Penelope	471	-
NC_045829.1	6223971	6224099	DNA/TcMar-Mariner	476	-
NC_045829.1	199144	199247	LTR	777	-
NC_045829.1	1396528	1397106	RC/Helitron	2864	-
NC_045829.1	3038525	3038726	LTR/Gypsy	962	-
NC_045829.1	1439855	1440221	DNA/TcMar-Tc1	821	-
NC_045829.1	4337548	4337814	Unknown	616	-
NC_045829.1	1778628	1778830	LTR/Gypsy	647	-
NC_045829.1	3453836	3454152	Unknown	754	-
NC_045829.1	5710301	5710733	LINE/Penelope	628	-
NC_045829.1	2814446	2814636	LINE/Penelope	637	-
NC_045829.1	3901449	3901712	DNA/TcMar-Mariner	538	-
NC_045829.1	1499344	1499656	DNA/hAT-Tip100	651	-
NC_045829.1	5301270	5301620	LINE/I-Jockey	738	-
NC_045829.1	3843380	3843676	SINE	2368	-
NC_045829.1	2471006	2471885	DNA/TcMar-Tc1	7989	-
NC_045829.1	4876162	4876370	SINE	1666	-
NC_045829.1	2415668	2415808	LINE/R2-Hero	866	-
NC_045829.1	5488101	5488231	LINE/Penelope	730	-
NC_045829.1	3514388	3514992	RC/Helitron	3965	-
NC_045829.1	2840305	2840520	LINE/Penelope	481	-
NC_045829.1	3793711	3794041	LTR	567	-
NC_045829.1	5130523	5130762	LINE/Penelope	531	-
NC_045829.1	5262165	5262384	LINE/L2	786	-
NC_045829.1	6222821	6222953	LTR	719	-
NC_045829.1	5383322	5383611	SINE	1860	-
NC_045829.1	6633537	6633703	Unknown	487	-
NC_045829.1	246635	246856	LINE/Penelope	499	-
NC_045829.1	1735356	1735541	LINE/Penelope	591	-
NC_045829.1	1079656	1079809	RC/Helitron	1067	-
NC_045829.1	6537247	6537382	LINE/R2-Hero	998	-
NC_045829.1	4884400	4884528	LTR	635	-
NC_045829.1	4817326	4817486	Unknown	521	-
NC_045829.1	1218249	1219666	LTR/Gypsy	2195	-
NC_045829.1	1573395	1573975	LINE/Penelope	539	-
NC_045829.1	800866	801051	LINE/Penelope	735	-
NC_045829.1	4415149	4416059	DNA/TcMar-Tc1	8256	-
NC_045829.1	2948716	2948980	LINE/R2-Hero	1731	-
NC_045829.1	5177887	5178082	LTR/Gypsy	906	-
NC_045829.1	3556974	3557371	Unknown	2465	-
NC_045829.1	5431674	5431824	Unknown	479	-
NC_045829.1	5854144	5854246	LTR	616	-
NC_045829.1	78970	79091	LINE/Penelope	649	-
NC_045829.1	3410880	3411805	DNA/TcMar-Tc1	443	-
NC_045829.1	3649343	3649640	SINE	2416	-
NC_045829.1	5463169	5463490	RC/Helitron	900	-
NC_045829.1	4406477	4406726	Unknown	1035	-
NC_045829.1	808467	808656	LTR/Gypsy	913	-
NC_045829.1	1130096	1130767	LINE/Penelope	425	-
NC_045829.1	2896773	2896969	LTR/Gypsy	1033	-
NC_045829.1	4938423	4938604	LINE/Penelope	881	-
NC_045829.1	136672	137923	DNA/hAT-Charlie	7156	-
NC_045829.1	5027220	5028102	DNA/TcMar-Tc1	4039	-
NC_045829.1	1212043	1212293	Unknown	1876	-
NC_045829.1	1320692	1320933	LINE/Penelope	535	-
NC_045829.1	5572932	5573041	LINE/Penelope	690	-
NC_045829.1	2342009	2342202	LTR/Gypsy	834	-
NC_045829.1	3712452	3712915	LINE/R2-Hero	1862	-
NC_045829.1	4286006	4286443	Unknown	3795	-
NC_045829.1	2433787	2433932	LINE/Penelope	844	-
NC_045829.1	5432065	5432209	LINE/Penelope	585	-
NC_045829.1	1572992	1573122	LINE/R2-Hero	914	-
NC_045829.1	3419326	3419580	Unknown	568	-
NC_045829.1	4923767	4923974	LTR	902	-
NC_045829.1	6468287	6468945	LINE/R2-Hero	3865	-
NC_045829.1	958654	958795	LINE/Penelope	521	-
NC_045829.1	1011769	1012104	RC/Helitron	1986	-
NC_045829.1	1499697	1499975	SINE	1986	-
NC_045829.1	4464948	4465560	Unknown	939	-
NC_045829.1	728351	728500	LINE/Penelope	644	-
NC_045829.1	1062792	1062994	RC/Helitron	712	-
NC_045829.1	5143962	5144201	LINE/Penelope	515	-
NC_045829.1	2003675	2003798	LINE/Penelope	523	-
NC_045829.1	243164	243735	RC/Helitron	3600	-
NC_045829.1	6066256	6067903	LINE/R2-Hero	10818	-
NC_045829.1	1277496	1277869	Unknown	2918	-
NC_045829.1	6207798	6207923	Unknown	474	-
NC_045829.1	4264035	4264184	RC/Helitron	612	-
NC_045829.1	1181948	1182096	LINE/R2-Hero	924	-
NC_045829.1	4210179	4210448	LTR	1148	-
NC_045829.1	4305559	4305696	LINE/R2-Hero	1029	-
NC_045829.1	5062151	5062665	LINE/R2-Hero	3633	-
NC_045829.1	1493729	1494007	RC/Helitron	1177	-
NC_045829.1	806213	806766	Unknown	998	-
NC_045829.1	249870	249990	LINE/Penelope	537	-
NC_045829.1	6205820	6205969	RC/Helitron	649	-
NC_045829.1	2143365	2143583	LINE/Penelope	620	-
NC_045829.1	1138733	1139079	RC/Helitron	1306	-
NC_045829.1	5274203	5274485	DNA/PIF-Harbinger	434	-
NC_045829.1	6038846	6039059	Unknown	424	-
NC_045829.1	2680067	2680204	SINE	1015	-
NC_045829.1	5601191	5601804	LINE/R2-Hero	1075	-
NC_045829.1	3604797	3605103	LINE/R2-Hero	2135	-
NC_045829.1	1348199	1348477	LTR	1154	-
NC_045829.1	3545326	3545709	LINE/Penelope	439	-
NC_045829.1	4488336	4488542	Unknown	627	-
NC_045829.1	1383920	1384035	LINE/Penelope	717	-
NC_045829.1	774321	774634	DNA/hAT-Ac	448	-
NC_045829.1	5434034	5434349	Unknown	1228	-
NC_045829.1	1275411	1276311	LINE/I-Jockey	1638	-
NC_045829.1	4301266	4301403	LINE/R2-Hero	1029	-
NC_045829.1	6706137	6707188	LINE/Penelope	5614	-
NC_045829.1	3472150	3472253	LTR	835	-
NC_045829.1	3477573	3477931	LINE/Penelope	2208	-
NC_045829.1	4382751	4382964	LTR/Gypsy	938	-
NC_045829.1	1653832	1654374	RC/Helitron	3660	-
NC_045829.1	5314994	5315369	LINE/R2-Hero	1989	-
NC_045829.1	6575236	6575668	RC/Helitron	459	-
NC_045829.1	2445253	2445398	LINE/Penelope	882	-
NC_045829.1	6315048	6315346	SINE	2261	-
NC_045829.1	3495417	3495867	Unknown	1699	-
NC_045829.1	6097368	6097709	DNA/TcMar-Mariner	526	-
NC_045829.1	4990064	4990244	DNA/hAT-Tip100	450	-
NC_045829.1	5437927	5438062	LINE/Penelope	1164	-
NC_045829.1	4179493	4179810	SINE	1865	-
NC_045829.1	1261300	1261723	LTR/Gypsy	889	-
NC_045829.1	5458227	5458358	LINE/R2-Hero	964	-
NC_045829.1	3666198	3666309	LINE/R1	808	-
NC_045829.1	6051551	6052361	DNA/TcMar-Mariner	1057	-
NC_045829.1	1443136	1443317	LINE/Penelope	852	-
NC_045829.1	1456652	1456935	Unknown	726	-
NC_045829.1	281028	281204	DNA/TcMar-Tc1	581	-
NC_045829.1	3664478	3664898	LINE/RTE-BovB	3040	-
NC_045829.1	6225299	6225458	SINE	1224	-
NC_045829.1	4870811	4870939	LTR	635	-
NC_045829.1	6626252	6627224	Unknown	5958	-
NC_045829.1	1272162	1273279	LINE/I-Jockey	2078	-
NC_045829.1	4466274	4466536	Unknown	541	-
NC_045829.1	6809883	6813500	RC/Helitron	29068	-
NC_045829.1	5382528	5382817	SINE	1848	-
NC_045829.1	2750178	2750463	SINE	2052	-
NC_045829.1	3204120	3204896	Unknown	5220	-
NC_045829.1	3282983	3283122	LINE/R2-Hero	995	-
NC_045829.1	3365380	3366376	DNA/TcMar-Tc1	906	-
NC_045829.1	103122	103314	Unknown	487	-
NC_045829.1	5462648	5463172	RC/Helitron	933	-
NC_045829.1	2569558	2569755	LTR/Gypsy	1013	-
NC_045829.1	3939470	3939640	LINE/R2-Hero	998	-
NC_045829.1	6281295	6281436	LINE/Penelope	501	-
NC_045829.1	4620056	4620186	LINE/Penelope	565	-
NC_045829.1	1310273	1311201	LINE/CR1-Zenon	1664	-
NC_045829.1	558427	558556	LINE/Penelope	740	-
NC_045829.1	6526774	6527032	LTR	772	-
NC_045829.1	5950032	5950307	LINE/CR1-Zenon	470	-
NC_045829.1	6797256	6797470	LTR/Gypsy	1054	-
NC_045829.1	2058483	2058693	LINE/Penelope	494	-
NC_045829.1	5464240	5464731	RC/Helitron	2898	-
NC_045829.1	1117544	1117674	LINE/Penelope	459	-
NC_045829.1	6509785	6510260	LINE/CR1	1655	-
NC_045829.1	4417116	4418438	DNA/TcMar-Tc1	12030	-
NC_045829.1	1263367	1263892	LTR/Gypsy	863	-
NC_045829.1	468750	468863	SINE	886	-
NC_045829.1	6155684	6155802	LINE/L2	541	-
NC_045829.1	4017339	4017538	LINE/Penelope	607	-
NC_045829.1	3731220	3732445	DNA/TcMar-Mariner	8344	-
NC_045829.1	3679107	3679546	Unknown	3177	-
NC_045829.1	1749790	1749939	LINE/Penelope	535	-
NC_045829.1	3342737	3342991	Unknown	446	-
NC_045829.1	2594957	2595109	LINE/Penelope	733	-
NC_045829.1	572591	572888	Unknown	1466	-
NC_045829.1	1271727	1271856	SINE	968	-
NC_045829.1	5367962	5368143	LTR/Gypsy	963	-
NC_045829.1	3835174	3835277	LINE/Penelope	586	-
NC_045829.1	4325177	4325556	LINE/CR1-Zenon	438	-
NC_045829.1	5201814	5201958	Unknown	526	-
NC_045829.1	3538063	3538238	Unknown	611	-
NC_045829.1	1777542	1777702	Unknown	543	-
NC_045829.1	2419549	2419829	RC/Helitron	935	-
NC_045829.1	3845054	3845879	RC/Helitron	802	-
NC_045829.1	2035674	2035844	Unknown	478	-
NC_045829.1	400252	400389	LINE/Penelope	979	-
NC_045829.1	1052344	1052546	RC/Helitron	741	-
NC_045829.1	2097433	2097563	LINE/Penelope	539	-
NC_045829.1	2749480	2749603	SINE	897	-
NC_045829.1	5309146	5309436	LINE/Penelope	808	-
NC_045829.1	1390129	1390328	LTR/Gypsy	816	-
NC_045829.1	5450466	5450663	Unknown	1117	-
NC_045829.1	5236714	5237004	RC/Helitron	1078	-
NC_045829.1	665206	665454	SINE	2116	-
NC_045829.1	308375	308591	RC/Helitron	414	-
NC_045829.1	3250137	3250323	LTR	464	-
NC_045829.1	1662300	1662453	LINE/Penelope	922	-
NC_045829.1	2499269	2499499	LINE/R2-Hero	1491	-
NC_045829.1	1383818	1383920	Unknown	480	-
NC_045829.1	2920148	2920410	LINE/R1	1772	-
NC_045829.1	5233006	5233623	LINE/CR1	682	-
NC_045829.1	4498254	4498435	LTR/Gypsy	866	-
NC_045829.1	3550982	3551157	Unknown	611	-
NC_045829.1	3684905	3685063	Unknown	636	-
NC_045829.1	2039136	2039287	LTR	539	-
NC_045829.1	563281	563478	LTR	532	-
NC_045829.1	6586988	6587831	LINE/Penelope	745	-
NC_045829.1	5214722	5214956	SINE	1491	-
NC_045829.1	2995422	2995616	LTR/Gypsy	962	-
NC_045829.1	5932773	5933066	SINE	2466	-
NC_045829.1	6468080	6468277	LTR/Gypsy	1114	-
NC_045829.1	5130117	5130299	LTR/Gypsy	1013	-
NC_045829.1	4482650	4482842	LTR/Gypsy	785	-
NC_045829.1	5604909	5606229	DNA/TcMar-Tc1	11972	-
NC_045829.1	3082168	3083195	LINE/R2-Hero	1628	-
NC_045829.1	1309571	1309743	LTR/Gypsy	839	-
NC_045829.1	6466941	6467965	LINE/R2-Hero	2001	-
NC_045829.1	3053699	3054327	LINE/RTE-BovB	4796	-
NC_045829.1	3719363	3719584	Unknown	1445	-
NC_045829.1	4546320	4546480	LTR	800	-
NC_045829.1	6089997	6090128	LINE/Penelope	416	-
NC_045829.1	3524025	3524690	LINE/R2-Hero	717	-
NC_045829.1	5771202	5771413	Unknown	1241	-
NC_045829.1	4485446	4485587	LINE/Penelope	602	-
NC_045829.1	4807420	4807557	LINE/R2-Hero	604	-
NC_045829.1	134645	134799	LINE/Penelope	860	-
NC_045829.1	4414288	4414592	LINE/R2-Hero	2149	-
NC_045829.1	5245759	5245897	LINE/Penelope	919	-
NC_045829.1	5863920	5864089	LTR/Gypsy	658	-
NC_045829.1	5399955	5400067	LINE/Penelope	624	-
NC_045829.1	3159557	3159805	Unknown	1151	-
NC_045829.1	4075656	4075787	LINE/Penelope	676	-
NC_045829.1	1321650	1321783	LINE/Penelope	484	-
NC_045829.1	2290045	2290203	LINE/Penelope	856	-
NC_045829.1	3141364	3141562	LTR/Gypsy	820	-
NC_045829.1	3699961	3700253	RC/Helitron	435	-
NC_045829.1	3639385	3639538	SINE	1203	-
NC_045829.1	4917320	4917571	LINE/CR1-Zenon	490	-
NC_045829.1	1615827	1616027	LINE/Penelope	855	-
NC_045829.1	4653042	4653168	LINE/R2-Hero	788	-
NC_045829.1	3121538	3121670	LINE/R2-Hero	1116	-
NC_045829.1	1209023	1209172	RC/Helitron	598	-
NC_045829.1	1266595	1267203	LINE/R1	422	-
NC_045829.1	4231290	4231591	Unknown	1950	-
NC_045829.1	3697866	3699602	RC/Helitron	1887	-
NC_045829.1	2033365	2033557	LTR/Gypsy	867	-
NC_045829.1	3682138	3682380	Unknown	1655	-
NC_045829.1	5501669	5501910	SINE	1850	-
NC_045829.1	418469	418619	LINE/Penelope	1303	-
NC_045829.1	780643	780751	LINE/Penelope	441	-
NC_045829.1	711447	711589	LINE/Penelope	589	-
NC_045829.1	6292459	6292757	SINE	2549	-
NC_045829.1	6081332	6082755	DNA/Ginger-2	1267	-
NC_045829.1	3424948	3425121	LINE/R2-Hero	1196	-
NC_045829.1	3680546	3680891	LTR/Gypsy	1808	-
NC_045829.1	507409	507628	Unknown	694	-
NC_045829.1	286563	286748	LINE/Penelope	488	-
NC_045829.1	6094423	6094660	RC/Helitron	573	-
NC_045829.1	5420030	5420137	LINE/CR1-Zenon	411	-
NC_045829.1	6788295	6788526	Unknown	558	-
NC_045829.1	658146	658394	SINE	1961	-
NC_045829.1	3695108	3697355	RC/Helitron	810	-
NC_045829.1	5164833	5164964	SINE	913	-
NC_045829.1	3560748	3561840	LINE/Penelope	9856	-
NC_045829.1	4819054	4819233	LTR/Gypsy	917	-
NC_045829.1	1311258	1311378	LINE/CR1	420	-
NC_045829.1	2362458	2362573	LINE/Penelope	472	-
NC_045829.1	1163954	1165334	LINE/RTE-RTE	2447	-
NC_045829.1	4413932	4414061	LINE/Penelope	558	-
NC_045829.1	425480	425596	LINE/Penelope	530	-
NC_045829.1	4272956	4273601	LINE/R2-Hero	5520	-
NC_045829.1	4953653	4954017	Unknown	2797	-
NC_045829.1	5484062	5484853	LINE/Penelope	5149	-
NC_045829.1	3894289	3894814	RC/Helitron	2195	-
NC_045829.1	4727739	4727846	Unknown	464	-
NC_045829.1	3550248	3550442	LTR/Gypsy	850	-
NC_045829.1	5916446	5917076	LINE/R2-Hero	3803	-
NC_045829.1	1479575	1479681	LINE	416	-
NC_045829.1	1781310	1781578	Unknown	624	-
NC_045829.1	6108559	6108797	RC/Helitron	605	-
NC_045829.1	6281532	6282076	Unknown	1333	-
NC_045829.1	5312560	5312761	LTR/Gypsy	821	-
NC_045829.1	3654899	3655078	LINE/Penelope	413	-
NC_045829.1	2788558	2788815	LINE/Penelope	927	-
NC_045829.1	6530342	6530610	Unknown	766	-
NC_045829.1	1804568	1804729	LINE/L2	1386	-
NC_045829.1	6734275	6734537	Unknown	632	-
NC_045829.1	5492327	5492708	LINE/I-Jockey	1461	-
NC_045829.1	5319997	5320116	LINE/Penelope	567	-
NC_045829.1	2453556	2453689	LTR/Gypsy	741	-
NC_045829.1	6526147	6526458	Unknown	667	-
NC_045829.1	6193827	6194007	LINE/Penelope	510	-
NC_045829.1	3231293	3231439	Unknown	510	-
NC_045829.1	3665252	3666062	LTR/Copia	2346	-
NC_045829.1	4300122	4300343	RC/Helitron	809	-
NC_045829.1	4534813	4535003	RC/Helitron	649	-
NC_045829.1	5304585	5304848	Unknown	1586	-
NC_045829.1	3085054	3085360	Unknown	1959	-
NC_045829.1	5417139	5417353	Unknown	546	-
NC_045829.1	3108917	3109114	LTR/Gypsy	875	-
NC_045829.1	5731660	5731874	LTR/Gypsy	1054	-
NC_045829.1	1855415	1855576	LINE/Penelope	867	-
NC_045829.1	5774204	5774472	Unknown	735	-
NC_045829.1	5305330	5305585	LINE/Penelope	831	-
NC_045829.1	5301679	5301914	LINE/Penelope	544	-
NC_045829.1	899310	899476	DNA/TcMar-Tc1	405	-
NC_045829.1	5602151	5602798	LINE/R2-Hero	4528	-
NC_045829.1	4855341	4855499	LINE/Penelope	799	-
NC_045829.1	3766006	3766497	RC/Helitron	2054	-
NC_045829.1	2995292	2995421	LINE/CR1-Zenon	462	-
NC_045829.1	4359110	4359471	Unknown	2182	-
NC_045829.1	4168211	4168400	LTR/Gypsy	885	-
NC_045829.1	1627015	1627159	LINE/Penelope	536	-
NC_045829.1	4951409	4951679	Unknown	632	-
NC_045829.1	995950	996285	RC/Helitron	1986	-
NC_045829.1	2431350	2431462	LINE/R2-Hero	604	-
NC_045829.1	4087788	4087937	LINE/Penelope	519	-
NC_045829.1	3473463	3473821	LINE/Penelope	2195	-
NC_045829.1	1384786	1384965	LTR/Gypsy	789	-
NC_045829.1	5718290	5718670	LINE/R2-Hero	2143	-
NC_045829.1	324385	324961	RC/Helitron	4437	-
NC_045829.1	6782107	6782237	LINE/Penelope	565	-
NC_045829.1	1344200	1344338	Unknown	406	-
NC_045829.1	610702	611495	LINE/RTE-RTE	1278	-
NC_045829.1	5006315	5006484	Unknown	537	-
NC_045829.1	3445960	3447724	LINE/I-Jockey	939	-
NC_045829.1	2443236	2443348	LINE/R2-Hero	604	-
NC_045829.1	536407	536550	LINE/Penelope	816	-
NC_045829.1	1767413	1767634	Unknown	509	-
NC_045829.1	3703130	3703313	LTR/Gypsy	844	-
NC_045829.1	3548855	3549011	LTR/Gypsy	545	-
NC_045829.1	1763801	1764022	Unknown	498	-
NC_045829.1	6321910	6323175	LINE/R2-Hero	2266	-
NC_045829.1	5281807	5281958	LINE/Penelope	451	-
NC_045829.1	3048154	3048721	RC/Helitron	3423	-
NC_045829.1	195143	195331	Unknown	480	-
NC_045829.1	5909877	5910042	LINE/L2	871	-
NC_045829.1	5299082	5299237	LINE/R2-Hero	1022	-
NC_045829.1	1163483	1163630	LINE/RTE-RTE	558	-
NC_045829.1	1454468	1454768	Unknown	632	-
NC_045829.1	5535142	5535410	SINE	1538	-
NC_045829.1	2960342	2960516	LTR/Gypsy	757	-
NC_045829.1	3422373	3423495	DNA/TcMar-Tc1	5113	-
NC_045829.1	5495481	5495859	LINE/R2-Hero	2243	-
NC_045829.1	5103372	5103621	Unknown	569	-
NC_045829.1	732318	732599	Unknown	814	-
NC_045829.1	760649	760889	Unknown	1966	-
NC_045829.1	2860559	2860919	LINE/I-Jockey	911	-
NC_045829.1	5157931	5158086	LINE/R2-Hero	1011	-
NC_045829.1	6021211	6021594	LINE/R2-Hero	2268	-
NC_045829.1	5450975	5451224	Unknown	1564	-
NC_045829.1	5459461	5459648	LTR/Gypsy	834	-
NC_045829.1	1569254	1569395	LINE/Penelope	992	-
NC_045829.1	5957142	5957419	SINE	2145	-
NC_045829.1	1783169	1783399	LINE/Penelope	728	-
NC_045829.1	4495648	4496103	DNA/TcMar-Tc1	1412	-
NC_045829.1	424761	425044	Unknown	697	-
NC_045829.1	5319380	5319657	Unknown	566	-
NC_045829.1	4745451	4745679	Unknown	812	-
NC_045829.1	2583530	2583665	LINE/Penelope	664	-
NC_045829.1	2871651	2871851	LTR/Gypsy	1086	-
NC_045829.1	607907	608280	LINE/R2-Hero	2082	-
NC_045829.1	6075665	6075866	LTR/Gypsy	958	-
NC_045829.1	6181252	6181409	Unknown	480	-
NC_045829.1	363230	363504	LINE/R2-Hero	1614	-
NC_045829.1	673385	673535	Unknown	415	-
NC_045829.1	4440306	4440873	RC/Helitron	2930	-
NC_045829.1	5670517	5670765	SINE	1531	-
NC_045829.1	5132102	5132482	Unknown	2316	-
NC_045829.1	314481	314606	LINE/Penelope	508	-
NC_045829.1	6345571	6345778	LTR/Gypsy	993	-
NC_045829.1	5072705	5072828	LINE/R2-Hero	933	-
NC_045829.1	555306	555435	LINE/Penelope	740	-
NC_045829.1	3742105	3742471	LINE/CR1-Zenon	690	-
NC_045829.1	6595933	6596143	RC/Helitron	429	-
NC_045829.1	3741524	3741869	LINE/CR1	642	-
NC_045829.1	6362762	6362973	LTR/Gypsy	1086	-
NC_045829.1	1165837	1166356	LINE/RTE-RTE	872	-
NC_045829.1	6083025	6083232	DNA/Ginger-2	843	-
NC_045829.1	5114222	5114435	LINE/RTE-RTE	1793	-
NC_045829.1	1413591	1414045	LINE/R2-Hero	2702	-
NC_045829.1	796762	796947	LINE/Penelope	735	-
NC_045829.1	2864667	2864959	LTR	1042	-
NC_045829.1	5966986	5967123	SINE	854	-
NC_045829.1	1462628	1462911	Unknown	736	-
NC_045829.1	4610896	4611091	LINE/Penelope	515	-
NC_045829.1	3489467	3489917	Unknown	1699	-
NC_045829.1	5145499	5145879	Unknown	2362	-
NC_045829.1	3535914	3536070	LTR/Gypsy	540	-
NC_045829.1	741607	741754	LINE/Penelope	762	-
NC_045829.1	1844453	1844702	Unknown	1015	-
NC_045829.1	1264611	1264857	LTR/Gypsy	846	-
NC_045829.1	6582258	6583108	DNA/TcMar-Mariner	864	-
NC_045829.1	604624	605417	LINE/RTE-RTE	1261	-
NC_045829.1	646284	646579	SINE	2293	-
NC_045829.1	1114310	1114599	SINE	2292	-
NC_045829.1	5997035	5997426	LINE/R2-Hero	2061	-
NC_045829.1	298227	298422	RC/Helitron	1646	-
NC_045829.1	4111463	4111572	LINE/Penelope	674	-
NC_045829.1	1701509	1702379	LINE/Penelope	616	-
NC_045829.1	6794539	6794652	LINE/R2-Hero	982	-
NC_045829.1	2673120	2673257	SINE	1015	-
NC_045829.1	4543257	4544134	LINE/R1	472	-
NC_045829.1	1010165	1010380	LTR/Gypsy	911	-
NC_045829.1	1159029	1159233	Unknown	809	-
NC_045829.1	4861776	4862078	SINE	2433	-
NC_045829.1	3743075	3743261	LTR/Gypsy	876	-
NC_045829.1	848725	848874	RC/Helitron	571	-
NC_045829.1	2837107	2837470	Unknown	1403	-
NC_045829.1	6478814	6478922	LINE/Penelope	528	-
NC_045829.1	1992697	1992878	LINE/R2-Hero	1100	-
NC_045829.1	3510676	3510831	LINE/Penelope	1116	-
NC_045829.1	6270132	6270250	LINE/Penelope	554	-
NC_045829.1	1396007	1396140	LINE/R2-Hero	1065	-
NC_045829.1	451442	452846	RC/Helitron	8097	-
NC_045829.1	3968970	3969135	LTR/Gypsy	757	-
NC_045829.1	3510836	3511262	DNA	1078	-
NC_045829.1	5373034	5373173	DNA/Kolobok-T2	524	-
NC_045829.1	3517	5099	DNA/TcMar-Tc1	12180	-
NC_045829.1	6305053	6305608	RC/Helitron	3213	-
NC_045829.1	5725997	5726178	LTR/Gypsy	796	-
NC_045829.1	6162854	6163106	LINE/R2-Hero	1926	-
NC_045829.1	6504151	6504290	LTR/Gypsy	556	-
NC_045829.1	2332453	2332567	LINE/Penelope	625	-
NC_045829.1	2939196	2939392	LINE/Penelope	420	-
NC_045829.1	2874173	2874274	LTR	788	-
NC_045829.1	2731838	2732444	RC/Helitron	4322	-
NC_045829.1	6466531	6466654	LINE/Penelope	441	-
NC_045829.1	5143571	5143766	LTR/Gypsy	1082	-
NC_045829.1	5665748	5666380	LINE/R2-Hero	3554	-
NC_045829.1	5090087	5090206	Unknown	527	-
NC_045829.1	6588290	6588739	Unknown	2665	-
NC_045829.1	3798730	3799579	DNA/TcMar-Tc1	7725	-
NC_045829.1	5152850	5153151	SINE	2390	-
NC_045829.1	5615762	5615905	LINE/Penelope	954	-
NC_045829.1	4428447	4428567	LINE/R2-Hero	771	-
NC_045829.1	1529432	1529573	LINE/Penelope	880	-
NC_045829.1	4478211	4478424	DNA/hAT-Charlie	427	-
NC_045829.1	6785950	6786143	SINE	1514	-
NC_045829.1	1308743	1309132	LINE/CR1-Zenon	943	-
NC_045829.1	1872276	1872455	LTR/Gypsy	583	-
NC_045829.1	4843975	4844885	LINE/R2-Hero	6186	-
NC_045829.1	4493662	4493860	LTR/Gypsy	1022	-
NC_045829.1	5585782	5588246	DNA/TcMar-Tc1	22215	-
NC_045829.1	4315332	4315482	LINE/Penelope	909	-
NC_045829.1	2353609	2353753	LINE/Penelope	977	-
NC_045829.1	3497979	3498096	LINE/Penelope	657	-
NC_045829.1	185171	185616	LINE/R2-Hero	2802	-
NC_045829.1	1353820	1353958	Unknown	406	-
NC_045829.1	802993	803418	Unknown	925	-
NC_045829.1	1309928	1310167	LINE/Penelope	758	-
NC_045829.1	4861386	4861552	RC/Helitron	1309	-
NC_045829.1	5655973	5657309	LINE/Penelope	1568	-
NC_045829.1	1794549	1794666	LINE/R2-Hero	863	-
NC_045829.1	2297746	2297904	LINE/Penelope	856	-
NC_045829.1	1268540	1269126	LINE/R1	4249	-
NC_045829.1	2906931	2907478	LINE/R2-Hero	3375	-
NC_045829.1	784223	784655	LINE/Penelope	1410	-
NC_045829.1	5497816	5498194	LINE/R2-Hero	2230	-
NC_045829.1	6157740	6158029	SINE	2409	-
NC_045829.1	130516	130758	SINE	1614	-
NC_045829.1	931989	932193	LTR	763	-
NC_045829.1	2034301	2034470	Unknown	483	-
NC_045829.1	6111516	6111843	DNA/TcMar-Mariner	512	-
NC_045829.1	218706	218946	LINE/L2	485	-
NC_045829.1	1060467	1060592	LINE/Penelope	818	-
NC_045829.1	6028190	6028326	LINE/Penelope	880	-
NC_045829.1	5209774	5210016	SINE	1597	-
NC_045829.1	1090783	1090904	Unknown	761	-
NC_045829.1	6735731	6735850	RC/Helitron	412	-
NC_045829.1	5952680	5953457	LINE/Penelope	1262	-
NC_045829.1	6068808	6068923	LINE/CR1-Zenon	408	-
NC_045829.1	970987	971197	Unknown	1586	-
NC_045829.1	676203	676400	SINE	1613	-
NC_045829.1	5664858	5665188	Unknown	957	-
NC_045829.1	4472113	4472699	LINE/R2-Hero	720	-
NC_045829.1	968970	969202	Unknown	832	-
NC_045829.1	3666309	3668206	LTR/Copia	1920	-
NC_045829.1	87977	88102	DNA/TcMar-Mariner	403	-
NC_045829.1	5518762	5518958	SINE	1519	-
NC_045829.1	5833252	5833353	LTR	785	-
NC_045829.1	637576	637802	RC/Helitron	577	-
NC_045829.1	3321874	3322171	SINE	2303	-
NC_045829.1	2979331	2979920	Unknown	834	-
NC_045829.1	5776815	5776974	LINE/Penelope	756	-
NC_045829.1	239760	240405	LINE/R1	4869	-
NC_045829.1	5216401	5216570	Unknown	1370	-
NC_045829.1	5581588	5581693	SINE	635	-
NC_045829.1	3894813	3895031	Unknown	483	-
NC_045829.1	6212681	6212849	LINE/R2-Hero	1240	-
NC_045829.1	4599955	4600250	SINE	2369	-
NC_045829.1	6104777	6104886	LINE/R2-Hero	724	-
NC_045829.1	2822964	2823113	LINE/R2-Hero	880	-
NC_045829.1	6027487	6028048	LINE/R2-Hero	3181	-
NC_045829.1	4793731	4794245	LINE/R2-Hero	4355	-
NC_045829.1	1652458	1652746	SINE	1842	-
NC_045829.1	2233518	2238417	RC/Helitron	22468	-
NC_045829.1	5424943	5425189	SINE	1653	-
NC_045829.1	2611251	2611372	LTR	642	-
NC_045829.1	3924187	3924383	LINE/Penelope	1047	-
NC_045829.1	6122814	6123006	LTR/Gypsy	978	-
NC_045829.1	6734941	6735323	LTR/Pao	545	-
NC_045829.1	1798585	1798815	SINE	1589	-
NC_045829.1	5238927	5239124	LTR/Gypsy	902	-
NC_045829.1	4158398	4158537	LINE/Penelope	1141	-
NC_045829.1	2361647	2361875	Unknown	1218	-
NC_045829.1	3418109	3418247	Unknown	433	-
NC_045829.1	5170866	5170970	SINE	796	-
NC_045829.1	1073085	1073187	LTR	775	-
NC_045829.1	2106754	2106911	LTR	719	-
NC_045829.1	5309486	5309632	LINE/Penelope	1298	-
NC_045829.1	6271708	6271814	LINE/R2-Hero	774	-
NC_045829.1	5553524	5554232	RC/Helitron	2387	-
NC_045829.1	4629280	4629407	RC/Helitron	411	-
NC_045829.1	6074262	6075446	LINE/R2-Hero	6007	-
NC_045829.1	4806885	4807064	LINE/Penelope	415	-
NC_045829.1	490237	490377	LINE/Penelope	712	-
NC_045829.1	5694428	5694601	LTR/Gypsy	852	-
NC_045829.1	2123659	2123819	LINE/CR1-Zenon	407	-
NC_045829.1	6280104	6280419	LINE/R2-Hero	2622	-
NC_045829.1	3789886	3790034	RC/Helitron	966	-
NC_045829.1	4421524	4421644	LINE/R2-Hero	771	-
NC_045829.1	5196661	5197996	LINE/R2-Hero	7061	-
NC_045829.1	6077405	6078304	DNA/Ginger-2	1271	-
NC_045829.1	2921773	2922073	SINE	2254	-
NC_045829.1	631585	631707	LINE/Penelope	668	-
NC_045829.1	2038258	2038467	LINE/R2-Hero	1231	-
NC_045829.1	4324458	4324866	LINE/CR1-Zenon	556	-
NC_045829.1	5168472	5168606	LINE/Penelope	772	-
NC_045829.1	4649466	4649599	LINE/R2-Hero	850	-
NC_045829.1	3485858	3486381	DNA/TcMar-Tc1	4609	-
NC_045829.1	5388176	5388306	DNA/TcMar-Mariner	472	-
NC_045829.1	1287151	1287376	LINE/Penelope	461	-
NC_045829.1	1531635	1531790	LINE/Penelope	829	-
NC_045829.1	3177563	3177682	LINE/L2	633	-
NC_045829.1	5462066	5462632	RC/Helitron	576	-
NC_045829.1	98239	98576	LINE/Penelope	526	-
NC_045829.1	6276545	6277077	LINE/RTE-RTE	4037	-
NC_045829.1	2611274	2611499	LINE/Penelope	1024	-
NC_045829.1	2798689	2798879	LINE/Penelope	626	-
NC_045829.1	5271522	5271639	LTR/Gypsy	713	-
NC_045829.1	2034768	2034954	LTR/Gypsy	736	-
NC_045829.1	5388160	5388270	DNA/Kolobok-T2	766	-
NC_045829.1	5194329	5194598	LINE/Penelope	782	-
NC_045829.1	3304807	3305712	LINE/R1	504	-
NC_045829.1	3254648	3254889	LINE/R2-Hero	1681	-
NC_045829.1	5475926	5476227	LINE/I-Jockey	994	-
NC_045829.1	3348678	3349187	RC/Helitron	2778	-
NC_045829.1	6220095	6221042	LINE/R2-Hero	5909	-
NC_045829.1	6191298	6191401	LINE/Penelope	610	-
NC_045829.1	2413627	2414238	RC/Helitron	4561	-
NC_045829.1	5768599	5769139	RC/Helitron	3485	-
NC_045829.1	4984501	4984753	LINE/R2-Hero	1245	-
NC_045829.1	5625103	5625374	Unknown	769	-
NC_045829.1	6046350	6047128	LINE/R2-Hero	6666	-
NC_045829.1	5175441	5175708	SINE	1488	-
NC_045829.1	4748647	4748753	LTR/Gypsy	673	-
NC_045829.1	3690363	3690837	LINE/R1	569	-
NC_045829.1	6767949	6768706	LINE/Penelope	6234	-
NC_045829.1	4304423	4304704	RC/Helitron	693	-
NC_045829.1	4392860	4393490	RC/Helitron	4508	-
NC_045829.1	88241	88434	LTR/Gypsy	812	-
NC_045829.1	1098031	1098241	LTR	798	-
NC_045829.1	1360592	1360741	DNA	629	-
NC_045829.1	1747402	1747696	SINE	1800	-
NC_045829.1	6511093	6511365	LINE/Penelope	579	-
NC_045829.1	3074731	3075091	Unknown	2195	-
NC_045829.1	2338686	2338977	LINE/R2-Hero	2187	-
NC_045829.1	1201129	1201368	Unknown	1092	-
NC_045829.1	2459179	2459519	DNA	1136	-
NC_045829.1	2975395	2975594	LTR	874	-
NC_045829.1	3589488	3589920	LINE/RTE-BovB	703	-
NC_045829.1	1165341	1165635	SINE	2301	-
NC_045829.1	5887009	5887423	Unknown	2753	-
NC_045829.1	299485	299658	Unknown	735	-
NC_045829.1	3700722	3700841	LINE/Penelope	890	-
NC_045829.1	6063600	6065126	LINE/R2-Hero	9299	-
NC_045829.1	1802057	1802170	LINE/Penelope	823	-
NC_045829.1	3033386	3033536	LTR/Gypsy	613	-
NC_045829.1	2441102	2441555	LINE/R2-Hero	2743	-
NC_045829.1	5581161	5581288	SINE	975	-
NC_045829.1	592478	592640	LINE/R2-Hero	1068	-
NC_045829.1	6765220	6765392	LINE/Penelope	801	-
NC_045829.1	3630706	3630958	RC/Helitron	739	-
NC_045829.1	3387767	3388323	LINE/R2-Hero	4322	-
NC_045829.1	4991451	4991708	SINE	1787	-
NC_045829.1	5231833	5232027	LTR/Gypsy	780	-
NC_045829.1	5720971	5721155	LINE/R2-Hero	1218	-
NC_045829.1	6325626	6326593	LINE/R2-Hero	6707	-
NC_045829.1	3062479	3062608	LINE/R2-Hero	708	-
NC_045829.1	3746128	3746469	Unknown	1087	-
NC_045829.1	70630	70797	Unknown	501	-
NC_045829.1	2454913	2455042	LINE/Penelope	807	-
NC_045829.1	3843848	3843956	LTR/Gypsy	552	-
NC_045829.1	573616	573761	LINE/Penelope	500	-
NC_045829.1	2134978	2135081	DNA/Kolobok-T2	407	-
NC_045829.1	1274464	1274837	Unknown	2970	-
NC_045829.1	408580	408897	LINE/R2-Hero	2269	-
NC_045829.1	2157462	2157565	LINE/Penelope	571	-
NC_045829.1	3447703	3447824	RC/Helitron	746	-
NC_045829.1	4471556	4471672	LINE/R2-Hero	927	-
NC_045829.1	4984250	4984396	LINE/Penelope	726	-
NC_045830.1	1989621	1989811	LINE/Penelope	614	+
NC_045830.1	2830164	2830375	Unknown	601	+
NC_045830.1	1951151	1951483	Unknown	947	+
NC_045830.1	240544	241266	DNA/TcMar-Mariner	3790	+
NC_045830.1	5377270	5377594	DNA/Academ-1	895	+
NC_045830.1	2766609	2766712	LINE/Penelope	492	+
NC_045830.1	6313731	6314018	DNA/TcMar-Tc1	442	+
NC_045830.1	1644789	1646114	DNA/TcMar-Tc1	6029	+
NC_045830.1	5948687	5949594	RC/Helitron	4807	+
NC_045830.1	2766712	2766832	Unknown	411	+
NC_045830.1	2414424	2414650	LINE/Penelope	780	+
NC_045830.1	81355	81870	DNA/TcMar-Tc1	908	+
NC_045830.1	5300655	5301667	LINE/Penelope	1232	+
NC_045830.1	2657961	2658231	DNA/TcMar-Tc1	825	+
NC_045830.1	6422607	6422762	LTR/Gypsy	528	+
NC_045830.1	2015743	2016023	Simple_repeat	633	+
NC_045830.1	3820922	3821220	Unknown	2364	+
NC_045830.1	4023772	4023891	LINE/Penelope	954	+
NC_045830.1	541498	542494	LINE/R2-Hero	7588	+
NC_045830.1	6318580	6318783	LINE/Penelope	1057	+
NC_045830.1	5590757	5590869	LTR/Gypsy	409	+
NC_045830.1	3919466	3919596	LINE/Penelope	647	+
NC_045830.1	3642843	3643016	LTR	730	+
NC_045830.1	5514236	5514365	LINE/Penelope	532	+
NC_045830.1	4925041	4925229	LINE/R2-Hero	1017	+
NC_045830.1	4449502	4449828	LTR/Copia	1389	+
NC_045830.1	5652341	5652486	LINE/Penelope	696	+
NC_045830.1	4061199	4061357	DNA/TcMar-Tc1	424	+
NC_045830.1	3532959	3533138	LTR/Gypsy	681	+
NC_045830.1	24133	24254	RC/Helitron	731	+
NC_045830.1	1831712	1831827	LINE/Penelope	676	+
NC_045830.1	5221848	5222275	DNA	819	+
NC_045830.1	1650924	1651101	LINE/R2-Hero	1332	+
NC_045830.1	1115089	1115191	LINE/Penelope	499	+
NC_045830.1	5557979	5558294	Unknown	2160	+
NC_045830.1	3655746	3656273	LINE/R2-Hero	2999	+
NC_045830.1	1513802	1514262	LINE/Penelope	2771	+
NC_045830.1	1046280	1046432	LINE/Penelope	736	+
NC_045830.1	1267032	1267391	DNA/TcMar-Mariner	643	+
NC_045830.1	4377440	4377570	LTR/Gypsy	648	+
NC_045830.1	2219714	2219834	LTR	629	+
NC_045830.1	4071927	4072237	DNA/TcMar-Tc1	1101	+
NC_045830.1	5601844	5602039	Unknown	450	+
NC_045830.1	6043120	6043268	LINE/CR1	443	+
NC_045830.1	6033245	6033837	LINE/Penelope	2607	+
NC_045830.1	962372	962601	LINE/Penelope	706	+
NC_045830.1	382727	383029	LINE/Penelope	1239	+
NC_045830.1	452204	452550	RC/Helitron	2342	+
NC_045830.1	3443947	3444073	LINE/Penelope	500	+
NC_045830.1	2546623	2546742	LINE/Penelope	867	+
NC_045830.1	6005944	6006107	LINE/RTE-BovB	858	+
NC_045830.1	1732407	1732701	Unknown	1166	+
NC_045830.1	1990342	1990535	Unknown	1589	+
NC_045830.1	169132	169458	DNA/Academ-1	1035	+
NC_045830.1	4394824	4395322	LINE/R2-Hero	3286	+
NC_045830.1	5041436	5041570	LINE/Penelope	808	+
NC_045830.1	5104266	5104650	Unknown	3366	+
NC_045830.1	1413367	1413592	Unknown	1072	+
NC_045830.1	2363065	2363290	LINE/R2-Hero	1488	+
NC_045830.1	1364205	1364791	RC/Helitron	4058	+
NC_045830.1	437147	437286	LINE/Penelope	687	+
NC_045830.1	2574728	2575191	LTR/Gypsy	572	+
NC_045830.1	3847172	3847403	LINE/Penelope	1997	+
NC_045830.1	5459431	5460025	Unknown	4265	+
NC_045830.1	6103138	6103292	LINE/RTE-BovB	911	+
NC_045830.1	6158747	6158993	LINE/R1	486	+
NC_045830.1	5745801	5746186	Unknown	1731	+
NC_045830.1	2065319	2065498	Unknown	596	+
NC_045830.1	2006971	2007100	LTR/Gypsy	472	+
NC_045830.1	5715790	5716347	LINE/CR1	928	+
NC_045830.1	5634656	5634860	Unknown	433	+
NC_045830.1	3870917	3871434	Unknown	3615	+
NC_045830.1	5319454	5319956	LTR/Gypsy	802	+
NC_045830.1	5827499	5827636	LINE/R2-Hero	941	+
NC_045830.1	5395322	5395446	LINE/R2-Hero	972	+
NC_045830.1	1540771	1541021	SINE	1269	+
NC_045830.1	3906399	3906560	LINE/Penelope	787	+
NC_045830.1	2424134	2424316	DNA/CMC-Chapaev-3	535	+
NC_045830.1	4890713	4891019	LINE/L2	1162	+
NC_045830.1	1308509	1308780	Unknown	740	+
NC_045830.1	6355494	6357548	LINE/R1	2315	+
NC_045830.1	5395607	5396032	DNA/TcMar-Tc1	1000	+
NC_045830.1	1870002	1870219	Unknown	515	+
NC_045830.1	351521	351668	SINE	1143	+
NC_045830.1	2008948	2009138	LINE/Penelope	614	+
NC_045830.1	5698834	5699025	Unknown	582	+
NC_045830.1	1545165	1545395	LTR	929	+
NC_045830.1	1630971	1631115	LINE/Penelope	882	+
NC_045830.1	204232	204376	Unknown	667	+
NC_045830.1	2861542	2861656	LINE/R2-Hero	798	+
NC_045830.1	4767547	4767675	LINE/Penelope	673	+
NC_045830.1	6257661	6257967	Unknown	2025	+
NC_045830.1	359709	359992	Unknown	698	+
NC_045830.1	3727083	3727272	Unknown	752	+
NC_045830.1	677433	677543	LINE/Penelope	416	+
NC_045830.1	4677500	4677725	LINE/Penelope	413	+
NC_045830.1	1961926	1962198	Unknown	683	+
NC_045830.1	5011749	5012048	LINE/I-Jockey	1165	+
NC_045830.1	5398375	5398494	Unknown	662	+
NC_045830.1	1213635	1213931	SINE	2311	+
NC_045830.1	3872772	3872977	LTR/Gypsy	911	+
NC_045830.1	5335311	5335593	LTR/Gypsy	522	+
NC_045830.1	894689	895426	DNA/TcMar-Tc1	594	+
NC_045830.1	6344513	6344812	LINE/R2-Hero	1916	+
NC_045830.1	5687658	5687953	LTR	1186	+
NC_045830.1	712405	713016	RC/Helitron	4788	+
NC_045830.1	661348	661619	Unknown	874	+
NC_045830.1	1543332	1543562	LTR	944	+
NC_045830.1	4828171	4828368	DNA/TcMar-Mariner	427	+
NC_045830.1	6074534	6074687	LTR/Gypsy	666	+
NC_045830.1	787854	788008	Unknown	410	+
NC_045830.1	6403597	6403721	LTR/Gypsy	511	+
NC_045830.1	5050867	5050988	LTR	577	+
NC_045830.1	2171362	2171633	Unknown	689	+
NC_045830.1	767256	767557	SINE	2478	+
NC_045830.1	6056756	6056921	RC/Helitron	1386	+
NC_045830.1	583156	583278	RC/Helitron	430	+
NC_045830.1	4017307	4017844	LINE/R2-Hero	2896	+
NC_045830.1	4708981	4709850	RC/Helitron	4625	+
NC_045830.1	88033	88620	LINE/L2	3028	+
NC_045830.1	1055222	1055359	LINE/Penelope	550	+
NC_045830.1	1763030	1763165	LINE/Penelope	635	+
NC_045830.1	775818	775980	Unknown	731	+
NC_045830.1	1830935	1831483	RC/Helitron	3838	+
NC_045830.1	4819729	4820075	RC/Helitron	703	+
NC_045830.1	6509317	6510550	LINE/I-Jockey	9545	+
NC_045830.1	3494720	3494978	Simple_repeat	690	+
NC_045830.1	2758766	2758978	SINE	1066	+
NC_045830.1	896021	896184	DNA/TcMar-Tc1	551	+
NC_045830.1	5649483	5649778	LTR	1186	+
NC_045830.1	4130124	4130305	Unknown	1411	+
NC_045830.1	6036284	6037106	DNA/TcMar-Tc1	7365	+
NC_045830.1	368003	368292	LINE/Penelope	1932	+
NC_045830.1	2054047	2054285	Unknown	804	+
NC_045830.1	1167198	1168876	DNA/hAT-Tip100	1986	+
NC_045830.1	6507648	6507751	SINE	799	+
NC_045830.1	5229683	5229796	LINE/Penelope	450	+
NC_045830.1	5964589	5964803	Unknown	1092	+
NC_045830.1	4707149	4707411	RC/Helitron	1500	+
NC_045830.1	1029090	1029299	LINE/Penelope	914	+
NC_045830.1	1545421	1545645	RC/Helitron	503	+
NC_045830.1	5942937	5943040	LINE/Penelope	568	+
NC_045830.1	1719004	1721497	DNA/TcMar-Tc1	22613	+
NC_045830.1	3909414	3909633	LTR/Gypsy	1011	+
NC_045830.1	5560923	5561080	LINE/RTE-BovB	413	+
NC_045830.1	2603667	2603818	SINE	953	+
NC_045830.1	2065314	2065418	LINE/Penelope	645	+
NC_045830.1	4126821	4127020	Unknown	1317	+
NC_045830.1	2656735	2656975	Simple_repeat	813	+
NC_045830.1	4581787	4581992	LINE/Penelope	797	+
NC_045830.1	4097774	4098834	LINE/R2-Hero	2841	+
NC_045830.1	3841154	3841285	LINE/Penelope	602	+
NC_045830.1	6477189	6477983	RC/Helitron	4971	+
NC_045830.1	1550023	1550166	LINE/Penelope	793	+
NC_045830.1	3896444	3896569	LINE/R2-Hero	629	+
NC_045830.1	2780456	2780702	RC/Helitron	600	+
NC_045830.1	377610	377725	LINE/Penelope	595	+
NC_045830.1	3979151	3979295	LINE/Penelope	754	+
NC_045830.1	2200407	2200684	LINE/R2-Hero	1989	+
NC_045830.1	3969415	3969573	SINE	1348	+
NC_045830.1	6111292	6111420	Unknown	417	+
NC_045830.1	1481392	1481570	Unknown	671	+
NC_045830.1	2293107	2293273	DNA/hAT-Ac	693	+
NC_045830.1	1322519	1322832	Unknown	904	+
NC_045830.1	3789918	3790248	Unknown	1745	+
NC_045830.1	4825296	4825469	LINE/R2-Hero	520	+
NC_045830.1	3981254	3981382	LINE/Penelope	483	+
NC_045830.1	6222825	6222926	LTR	730	+
NC_045830.1	5745177	5745354	LINE/R2-Hero	1229	+
NC_045830.1	2660410	2660630	LINE/Penelope	802	+
NC_045830.1	5235384	5236259	DNA/TcMar-Tc1	6265	+
NC_045830.1	6426584	6426694	LINE/Penelope	418	+
NC_045830.1	6340458	6340756	SINE	2497	+
NC_045830.1	4985275	4985480	LINE/I-Jockey	948	+
NC_045830.1	5575118	5575324	RC/Helitron	1735	+
NC_045830.1	2549315	2549567	Unknown	1149	+
NC_045830.1	4064911	4065021	LINE/L2	580	+
NC_045830.1	1112152	1112441	SINE	2308	+
NC_045830.1	2814594	2814889	LINE/R2-Hero	1013	+
NC_045830.1	3915657	3915891	LINE/Penelope	1008	+
NC_045830.1	5237741	5237884	LINE/Penelope	709	+
NC_045830.1	444241	444527	RC/Helitron	1141	+
NC_045830.1	4575946	4576185	LINE/Penelope	861	+
NC_045830.1	2578259	2578457	Unknown	910	+
NC_045830.1	683180	683320	Unknown	473	+
NC_045830.1	2972039	2972486	DNA/hAT-Ac	447	+
NC_045830.1	3742217	3743110	RC/Helitron	4243	+
NC_045830.1	2648578	2650262	LINE/R2-Hero	11440	+
NC_045830.1	1813434	1814048	DNA/hAT-Tip100	518	+
NC_045830.1	5393317	5394549	LINE/Penelope	7819	+
NC_045830.1	1340426	1341635	DNA/TcMar-Tc1	10984	+
NC_045830.1	1710389	1712518	LINE/RTE-BovB	19175	+
NC_045830.1	5816206	5816358	Unknown	742	+
NC_045830.1	4075424	4075734	DNA/TcMar-Tc1	1101	+
NC_045830.1	2048075	2048188	LINE/RTE-BovB	702	+
NC_045830.1	4978253	4980074	Unknown	9899	+
NC_045830.1	6459787	6460018	Unknown	489	+
NC_045830.1	383057	383465	LINE/L2	1597	+
NC_045830.1	4125619	4125884	LINE/Penelope	974	+
NC_045830.1	1100756	1100910	LTR/Gypsy	785	+
NC_045830.1	3310936	3311049	LINE/Penelope	554	+
NC_045830.1	4561634	4561937	Unknown	1831	+
NC_045830.1	5203649	5203904	Unknown	461	+
NC_045830.1	2763930	2764295	LINE/R2-Hero	2075	+
NC_045830.1	5563480	5563769	LINE/R2-Hero	1814	+
NC_045830.1	784434	784599	LINE/Penelope	642	+
NC_045830.1	5974934	5975163	Unknown	576	+
NC_045830.1	2548074	2548233	Unknown	612	+
NC_045830.1	2097591	2097744	LINE/Penelope	754	+
NC_045830.1	4060941	4061088	DNA/TcMar-Tc1	500	+
NC_045830.1	2157148	2157256	LINE/Penelope	710	+
NC_045830.1	5316962	5317464	RC/Helitron	3580	+
NC_045830.1	4859620	4860908	LINE/R2-Hero	6067	+
NC_045830.1	3797452	3797683	Unknown	539	+
NC_045830.1	3856440	3856661	LINE/R1	819	+
NC_045830.1	3046956	3047213	DNA/TcMar-Mariner	529	+
NC_045830.1	962006	962143	LINE/Penelope	688	+
NC_045830.1	3350177	3350734	Simple_repeat	692	+
NC_045830.1	4737901	4738078	Unknown	523	+
NC_045830.1	4796310	4796473	Simple_repeat	1088	+
NC_045830.1	1341737	1342351	RC/Helitron	3720	+
NC_045830.1	1701143	1701315	DNA/TcMar-Mariner	505	+
NC_045830.1	1162253	1162699	DNA/CMC-Chapaev-3	539	+
NC_045830.1	2187145	2187246	LINE/Penelope	488	+
NC_045830.1	2806623	2806795	LINE/R2-Hero	1122	+
NC_045830.1	1735568	1735747	LINE/R2-Hero	1031	+
NC_045830.1	1121415	1121595	DNA/TcMar-Tc1	553	+
NC_045830.1	5486614	5486936	Unknown	1418	+
NC_045830.1	4797001	4797221	DNA/hAT-Charlie	608	+
NC_045830.1	4264284	4265716	LTR/DIRS	3461	+
NC_045830.1	1039561	1039705	LINE/Penelope	444	+
NC_045830.1	3126539	3126814	SINE	1518	+
NC_045830.1	2916029	2916155	LINE/R2-Hero	911	+
NC_045830.1	2564294	2565163	DNA/TcMar-Mariner	4856	+
NC_045830.1	3952715	3952891	SINE	1498	+
NC_045830.1	1865052	1865302	Simple_repeat	728	+
NC_045830.1	2317114	2317291	LTR	761	+
NC_045830.1	2694415	2694752	RC/Helitron	1107	+
NC_045830.1	995488	995797	Unknown	1223	+
NC_045830.1	3934722	3934841	LTR	419	+
NC_045830.1	502657	502774	LINE/Penelope	721	+
NC_045830.1	1149924	1150675	LINE/CR1	700	+
NC_045830.1	4050595	4050713	LINE/Penelope	743	+
NC_045830.1	6365365	6365692	LINE/Penelope	528	+
NC_045830.1	411123	411327	LINE/Penelope	464	+
NC_045830.1	5780382	5780549	LINE/Penelope	705	+
NC_045830.1	4598216	4598395	LINE/Penelope	1105	+
NC_045830.1	5329346	5329844	RC/Helitron	914	+
NC_045830.1	3042209	3042329	LINE/Penelope	419	+
NC_045830.1	438777	439034	Unknown	762	+
NC_045830.1	1164790	1165959	DNA/PiggyBac	2042	+
NC_045830.1	4579874	4580012	LINE/Penelope	772	+
NC_045830.1	669896	670085	LINE/R2-Hero	1342	+
NC_045830.1	4754947	4755059	LINE/Penelope	561	+
NC_045830.1	857120	857255	LINE/Penelope	832	+
NC_045830.1	5637780	5640032	Simple_repeat	760	+
NC_045830.1	2046227	2047155	LINE/R2-Hero	6131	+
NC_045830.1	1532466	1532970	LINE/RTE-RTE	2805	+
NC_045830.1	2061626	2061735	LINE/Penelope	491	+
NC_045830.1	2975558	2975704	LTR/Gypsy	671	+
NC_045830.1	5243463	5243652	LTR/Gypsy	754	+
NC_045830.1	5739621	5739796	SINE	1116	+
NC_045830.1	4475025	4475315	Unknown	870	+
NC_045830.1	6001619	6001879	Simple_repeat	1196	+
NC_045830.1	2571695	2571944	Unknown	1173	+
NC_045830.1	3045770	3046812	DNA/TcMar-Mariner	852	+
NC_045830.1	1486646	1486793	RC/Helitron	1110	+
NC_045830.1	6421145	6421883	LINE/R2-Hero	5055	+
NC_045830.1	110973	111119	LINE/Penelope	787	+
NC_045830.1	573202	573356	RC/Helitron	432	+
NC_045830.1	3807061	3807272	LINE/R1	1182	+
NC_045830.1	4740930	4741118	LTR/Gypsy	845	+
NC_045830.1	4708064	4708781	RC/Helitron	3285	+
NC_045830.1	6314803	6315090	DNA/TcMar-Tc1	513	+
NC_045830.1	1410672	1410852	Unknown	416	+
NC_045830.1	6383548	6383802	SINE	1111	+
NC_045830.1	5806222	5808152	Unknown	5331	+
NC_045830.1	1670161	1670263	LINE/Penelope	639	+
NC_045830.1	6263196	6263331	LTR/Gypsy	756	+
NC_045830.1	1419415	1420373	LINE/R2-Hero	6769	+
NC_045830.1	5982677	5983316	LINE/Penelope	2385	+
NC_045830.1	4909623	4909772	LINE/Penelope	830	+
NC_045830.1	1174740	1175051	LTR	1143	+
NC_045830.1	5537419	5537645	LINE/Penelope	1235	+
NC_045830.1	189207	189358	Unknown	703	+
NC_045830.1	4376850	4377045	LTR/Gypsy	948	+
NC_045830.1	2216618	2216741	Unknown	801	+
NC_045830.1	3336496	3336697	LTR/Gypsy	808	+
NC_045830.1	24555	24809	RC/Helitron	1173	+
NC_045830.1	5303211	5303540	LINE/I-Jockey	901	+
NC_045830.1	912930	913094	Unknown	474	+
NC_045830.1	3312794	3312954	LINE/Penelope	853	+
NC_045830.1	4031711	4031857	SINE	947	+
NC_045830.1	3112	3250	LINE/Penelope	720	+
NC_045830.1	602772	603034	RC/Helitron	1223	+
NC_045830.1	6465915	6467160	LINE/Penelope	4899	+
NC_045830.1	5318877	5319231	LTR/Gypsy	492	+
NC_045830.1	1992527	1992794	Unknown	629	+
NC_045830.1	1657664	1657855	LTR	815	+
NC_045830.1	2749931	2750051	LINE/Penelope	419	+
NC_045830.1	2716854	2716970	LINE/R2-Hero	757	+
NC_045830.1	3698038	3698206	SINE	983	+
NC_045830.1	4522754	4522859	LINE/Penelope	634	+
NC_045830.1	578870	579140	Unknown	1342	+
NC_045830.1	1288724	1288827	DNA/hAT-Charlie	431	+
NC_045830.1	5499363	5499539	LTR/Gypsy	769	+
NC_045830.1	274281	274544	DNA/TcMar-Tc1	727	+
NC_045830.1	5383991	5384153	LTR	801	+
NC_045830.1	2641566	2641945	LINE/R2-Hero	2430	+
NC_045830.1	5320190	5320479	LTR/Gypsy	495	+
NC_045830.1	2616669	2616863	LINE/R2-Hero	1567	+
NC_045830.1	1893650	1893788	LTR/Gypsy	525	+
NC_045830.1	1464949	1465090	LTR/Gypsy	708	+
NC_045830.1	1948945	1949122	LINE/R2-Hero	1279	+
NC_045830.1	927912	929161	LINE/R2-Hero	3045	+
NC_045830.1	1824197	1825032	LINE/R2-Hero	7226	+
NC_045830.1	6299708	6300061	DNA	2534	+
NC_045830.1	235150	236008	DNA/TcMar-Mariner	826	+
NC_045830.1	1093716	1094089	LINE/I-Jockey	1233	+
NC_045830.1	22021	22414	Unknown	1001	+
NC_045830.1	5017600	5017866	LTR	2054	+
NC_045830.1	6169240	6169724	RC/Helitron	2827	+
NC_045830.1	4463121	4463776	DNA/CMC-Transib	411	+
NC_045830.1	4184673	4184926	LINE/R1	1659	+
NC_045830.1	5334115	5334433	LTR/Gypsy	523	+
NC_045830.1	1439195	1439709	Unknown	3576	+
NC_045830.1	419184	419424	Simple_repeat	813	+
NC_045830.1	4126281	4126462	Unknown	1379	+
NC_045830.1	1904881	1905059	SINE	1137	+
NC_045830.1	5823437	5823565	LINE/R2-Hero	934	+
NC_045830.1	2927853	2927971	LINE/Penelope	531	+
NC_045830.1	5379329	5379619	RC/Helitron	940	+
NC_045830.1	1978557	1978784	Unknown	500	+
NC_045830.1	572208	572387	LTR/Gypsy	861	+
NC_045830.1	5061842	5062439	Unknown	1833	+
NC_045830.1	6188432	6189211	LINE/R2-Hero	4706	+
NC_045830.1	5238129	5238425	Unknown	1699	+
NC_045830.1	2406204	2406398	LINE/R2-Hero	1469	+
NC_045830.1	1266856	1267036	DNA/TcMar-Mariner	619	+
NC_045830.1	6166227	6166385	LINE/RTE-RTE	438	+
NC_045830.1	1531931	1532474	LINE/RTE-RTE	3862	+
NC_045830.1	4519170	4519413	RC/Helitron	522	+
NC_045830.1	3774940	3775112	LTR/Gypsy	843	+
NC_045830.1	5269678	5270083	RC/Helitron	3086	+
NC_045830.1	1653161	1653459	LINE/CR1	724	+
NC_045830.1	3402064	3402356	LTR	1427	+
NC_045830.1	6185378	6186010	LINE/Penelope	3445	+
NC_045830.1	1151064	1151268	LTR/Gypsy	565	+
NC_045830.1	4004061	4004359	SINE	2355	+
NC_045830.1	1286616	1286883	LTR	940	+
NC_045830.1	5059754	5060126	LINE/CR1-Zenon	484	+
NC_045830.1	27793	28092	RC/Helitron	607	+
NC_045830.1	5257241	5257686	RC/Helitron	889	+
NC_045830.1	758623	758756	LINE/Penelope	716	+
NC_045830.1	2013803	2013948	LINE/Penelope	902	+
NC_045830.1	5733706	5733986	Simple_repeat	1228	+
NC_045830.1	1538545	1538653	SINE	841	+
NC_045830.1	939957	940215	LINE/R2-Hero	1850	+
NC_045830.1	1535286	1535733	Unknown	3219	+
NC_045830.1	2214133	2214310	LTR/Gypsy	928	+
NC_045830.1	2653782	2654041	DNA/TcMar-Tc1	775	+
NC_045830.1	752272	752409	LINE/Penelope	408	+
NC_045830.1	5676157	5676390	RC/Helitron	679	+
NC_045830.1	5323080	5323284	Unknown	948	+
NC_045830.1	1819042	1819294	LINE/R2-Hero	1616	+
NC_045830.1	1422493	1422672	LTR/Gypsy	685	+
NC_045830.1	5407170	5407342	LINE/R2-Hero	1200	+
NC_045830.1	755504	755660	LINE/Penelope	1051	+
NC_045830.1	5307319	5307646	LINE/I-Jockey	835	+
NC_045830.1	2454820	2455261	LINE/L2	3851	+
NC_045830.1	543235	543584	LINE/CR1	452	+
NC_045830.1	2591695	2591970	Unknown	1421	+
NC_045830.1	2570827	2571229	LINE/Penelope	1965	+
NC_045830.1	21273	21452	LTR	895	+
NC_045830.1	5845731	5845870	LINE/Penelope	739	+
NC_045830.1	91794	92338	LINE/R2-Hero	2850	+
NC_045830.1	2968101	2969375	LINE/RTE-RTE	1964	+
NC_045830.1	542731	543042	LINE/CR1	512	+
NC_045830.1	4447974	4448533	RC/Helitron	4597	+
NC_045830.1	1271429	1271671	Unknown	689	+
NC_045830.1	4931688	4931912	LINE/R2-Hero	713	+
NC_045830.1	5327575	5327913	SINE	2006	+
NC_045830.1	1018607	1018748	LINE/RTE-RTE	930	+
NC_045830.1	5170495	5170821	Unknown	2233	+
NC_045830.1	4328820	4329126	RC/Helitron	669	+
NC_045830.1	2023331	2023447	LINE/Penelope	715	+
NC_045830.1	6281568	6281867	RC/Helitron	1720	+
NC_045830.1	5576300	5576506	RC/Helitron	1710	+
NC_045830.1	3819645	3819758	LINE/Penelope	684	+
NC_045830.1	1959728	1960028	SINE	2409	+
NC_045830.1	6213289	6216077	LINE/RTE-RTE	1351	+
NC_045830.1	4176480	4176746	Unknown	1990	+
NC_045830.1	4794295	4794489	Simple_repeat	610	+
NC_045830.1	4955395	4955565	LTR/Gypsy	816	+
NC_045830.1	1099302	1099423	LTR	403	+
NC_045830.1	1540089	1540388	SINE	2406	+
NC_045830.1	5048099	5048220	LTR	577	+
NC_045830.1	2841329	2841446	LINE/Penelope	548	+
NC_045830.1	5080426	5080616	LINE/Penelope	1103	+
NC_045830.1	5902697	5903199	RC/Helitron	2693	+
NC_045830.1	2108340	2108483	RC/Helitron	443	+
NC_045830.1	3042663	3044442	DNA/hAT-Charlie	10551	+
NC_045830.1	4996353	4996619	LTR	1907	+
NC_045830.1	4741836	4742032	Unknown	497	+
NC_045830.1	5690516	5690701	LINE/Penelope	689	+
NC_045830.1	5954352	5954895	LINE/R2-Hero	3492	+
NC_045830.1	483314	483643	LINE/RTE-BovB	622	+
NC_045830.1	3876040	3876191	SINE	683	+
NC_045830.1	6513511	6513683	LINE/R2-Hero	1041	+
NC_045830.1	4553281	4554036	DNA/TcMar-Tc1	1050	+
NC_045830.1	4880796	4880914	LINE/Penelope	1067	+
NC_045830.1	3751037	3751184	SINE	1178	+
NC_045830.1	1162713	1163251	DNA	1402	+
NC_045830.1	3918358	3918741	DNA/TcMar-Tc1	1210	+
NC_045830.1	4854240	4854618	Unknown	2931	+
NC_045830.1	1594112	1594402	SINE	2222	+
NC_045830.1	5396018	5396145	DNA/TcMar-Tc1	589	+
NC_045830.1	3499234	3499495	LTR	1260	+
NC_045830.1	574143	574509	LINE/L2	1442	+
NC_045830.1	5239908	5240313	LINE/R2-Hero	1668	+
NC_045830.1	1939331	1939691	Unknown	2847	+
NC_045830.1	6485083	6485657	LINE/Penelope	782	+
NC_045830.1	546544	546804	LINE/Penelope	1268	+
NC_045830.1	6478802	6479079	LINE/Penelope	1433	+
NC_045830.1	5851114	5851370	LINE/R2-Hero	862	+
NC_045830.1	4865350	4865473	LINE/Penelope	496	+
NC_045830.1	4284332	4284475	LINE/Penelope	813	+
NC_045830.1	629978	630192	Unknown	684	+
NC_045830.1	1245432	1245584	LINE/Penelope	630	+
NC_045830.1	1177430	1177634	RC/Helitron	726	+
NC_045830.1	1045114	1045622	Unknown	1214	+
NC_045830.1	6024652	6024813	SINE	1068	+
NC_045830.1	1073793	1073933	LINE/Penelope	576	+
NC_045830.1	6500980	6501273	LINE/CR1	576	+
NC_045830.1	4798186	4798370	Unknown	873	+
NC_045830.1	270162	270297	LTR	620	+
NC_045830.1	3193810	3195163	LINE/RTE-BovB	11580	+
NC_045830.1	5402839	5403163	Unknown	2247	+
NC_045830.1	6266631	6267955	LINE/R2-Hero	3610	+
NC_045830.1	1710257	1710376	LINE/Penelope	719	+
NC_045830.1	5303836	5304678	LINE/R2-Hero	5839	+
NC_045830.1	5418561	5419040	LINE/Penelope	1125	+
NC_045830.1	6054087	6054277	LTR/Gypsy	745	+
NC_045830.1	3920207	3920421	DNA/TcMar-Tc1	437	+
NC_045830.1	5556614	5556903	LINE/R2-Hero	1873	+
NC_045830.1	5723235	5723350	LINE/Penelope	1051	+
NC_045830.1	2121574	2121697	LINE/Penelope	628	+
NC_045830.1	6157447	6157726	Unknown	775	+
NC_045830.1	3284632	3284913	SINE	2089	+
NC_045830.1	2145149	2145460	LINE/CR1	489	+
NC_045830.1	1924662	1924883	Unknown	563	+
NC_045830.1	4286205	4286372	LTR/Gypsy	795	+
NC_045830.1	2565367	2565743	DNA/TcMar-Mariner	2207	+
NC_045830.1	6252085	6252237	LINE/R2-Hero	991	+
NC_045830.1	208798	208949	LTR	667	+
NC_045830.1	1704084	1704297	SINE	1093	+
NC_045830.1	1675625	1675727	LINE/Penelope	639	+
NC_045830.1	4153771	4153906	LINE/R2-Hero	1036	+
NC_045830.1	5620205	5620832	Simple_repeat	670	+
NC_045830.1	485266	485507	Unknown	1175	+
NC_045830.1	3992393	3992499	LTR/Gypsy	620	+
NC_045830.1	1847079	1847247	LINE/Penelope	576	+
NC_045830.1	378835	379045	LINE/R2-Hero	1517	+
NC_045830.1	5746853	5746966	LINE/Penelope	1016	+
NC_045830.1	1263615	1263919	SINE	2433	+
NC_045830.1	999103	999412	Unknown	1242	+
NC_045830.1	124071	124689	LINE/R2-Hero	4919	+
NC_045830.1	5276026	5276399	RC/Helitron	1842	+
NC_045830.1	759777	760002	LINE/R2-Hero	1199	+
NC_045830.1	4415286	4415477	Unknown	1097	+
NC_045830.1	2067336	2067536	LTR	778	+
NC_045830.1	4660637	4660869	Unknown	565	+
NC_045830.1	477531	478067	LINE/Penelope	4364	+
NC_045830.1	2160735	2161074	LINE/CR1-Zenon	467	+
NC_045830.1	6160640	6160798	LINE/RTE-RTE	438	+
NC_045830.1	137959	138381	LINE/Penelope	3711	+
NC_045830.1	5335667	5337581	LTR/Gypsy	3311	+
NC_045830.1	1949971	1950285	Unknown	899	+
NC_045830.1	1123060	1123277	LINE/L2	402	+
NC_045830.1	6236512	6237074	LTR/DIRS	844	+
NC_045830.1	3819865	3820315	Unknown	2792	+
NC_045830.1	5118290	5118438	LINE/R2-Hero	1034	+
NC_045830.1	2189814	2190866	DNA/TcMar-Mariner	788	+
NC_045830.1	1523935	1524315	LINE/Penelope	737	+
NC_045830.1	6301638	6302735	DNA/TcMar-Tc1	8568	+
NC_045830.1	2995117	2995283	Unknown	1156	+
NC_045830.1	344468	344653	LTR/Gypsy	1050	+
NC_045830.1	2374974	2375157	LTR/Gypsy	932	+
NC_045830.1	3821220	3821323	LINE/Penelope	440	+
NC_045830.1	5733691	5733797	LINE/L2	627	+
NC_045830.1	4111671	4111876	LINE/Penelope	584	+
NC_045830.1	6163906	6164446	RC/Helitron	3533	+
NC_045830.1	1734048	1734196	Unknown	770	+
NC_045830.1	5838181	5838797	LINE/R2-Hero	3388	+
NC_045830.1	5531168	5531271	LINE/Penelope	492	+
NC_045830.1	3580413	3580568	LINE/Penelope	535	+
NC_045830.1	3999847	4000159	LTR	2631	+
NC_045830.1	2054284	2054593	LINE/RTE-BovB	2166	+
NC_045830.1	595436	595732	SINE	2340	+
NC_045830.1	3210084	3210282	LINE/Penelope	594	+
NC_045830.1	1640039	1640340	SINE	2512	+
NC_045830.1	703159	703267	LINE/Penelope	451	+
NC_045830.1	6253167	6253768	RC/Helitron	2723	+
NC_045830.1	1718532	1718705	Unknown	840	+
NC_045830.1	5170822	5172805	LINE/Penelope	17893	+
NC_045830.1	4827206	4827356	LINE/Penelope	634	+
NC_045830.1	1123600	1123749	LINE/Penelope	743	+
NC_045830.1	1789638	1789827	LINE/R2-Hero	1333	+
NC_045830.1	6007897	6008108	LINE/R2-Hero	1387	+
NC_045830.1	2061115	2061294	Unknown	596	+
NC_045830.1	3794652	3794792	LTR	522	+
NC_045830.1	683574	683687	SINE	911	+
NC_045830.1	3693537	3693706	SINE	1394	+
NC_045830.1	2816670	2816967	SINE	2462	+
NC_045830.1	4268138	4268968	LINE/CR1-Zenon	1246	+
NC_045830.1	1870834	1871137	LINE/RTE-RTE	443	+
NC_045830.1	538519	539654	LINE/R2-Hero	1819	+
NC_045830.1	3196511	3196736	Unknown	1287	+
NC_045830.1	642316	642465	LINE/R2-Hero	1144	+
NC_045830.1	1366878	1367463	RC/Helitron	3995	+
NC_045830.1	1686389	1686599	LINE/Penelope	587	+
NC_045830.1	2974140	2974453	RC/Helitron	708	+
NC_045830.1	2401702	2401894	Unknown	440	+
NC_045830.1	5414012	5414136	DNA/TcMar-Tc1	499	+
NC_045830.1	2565162	2565368	LINE/Penelope	945	+
NC_045830.1	1788696	1788817	LINE/Penelope	801	+
NC_045830.1	3560409	3560568	LINE/R2-Hero	948	+
NC_045830.1	1922044	1922422	Unknown	3057	+
NC_045830.1	4020209	4020617	LINE/R1	489	+
NC_045830.1	5564845	5565160	Unknown	2160	+
NC_045830.1	4130473	4130672	Unknown	1317	+
NC_045830.1	2222217	2222346	LINE/R2-Hero	917	+
NC_045830.1	6044270	6044428	LTR	725	+
NC_045830.1	242491	243210	DNA/TcMar-Mariner	3728	+
NC_045830.1	4528837	4529131	SINE	2377	+
NC_045830.1	1159199	1159897	LTR/Copia	827	+
NC_045830.1	2937791	2938190	LINE/R2-Hero	2299	+
NC_045830.1	6141778	6141909	LINE/Penelope	607	+
NC_045830.1	6099106	6099255	LINE/Penelope	577	+
NC_045830.1	3425169	3425623	LINE/CR1-Zenon	631	+
NC_045830.1	568952	569269	Unknown	1914	+
NC_045830.1	952587	952806	Unknown	445	+
NC_045830.1	147290	147476	LINE/R2-Hero	1317	+
NC_045830.1	1653751	1654258	LINE/CR1	855	+
NC_045830.1	1530613	1531938	LINE/RTE-RTE	7471	+
NC_045830.1	1469294	1469745	Unknown	3881	+
NC_045830.1	147707	149036	LINE/R2-Hero	8769	+
NC_045830.1	798421	798681	Simple_repeat	1228	+
NC_045830.1	6458878	6458998	LINE/RTE-BovB	676	+
NC_045830.1	3324782	3325390	RC/Helitron	4641	+
NC_045830.1	5251350	5251563	Unknown	963	+
NC_045830.1	4267630	4267740	LTR/Gypsy	536	+
NC_045830.1	4356714	4356831	LINE/Penelope	738	+
NC_045830.1	4789684	4789909	SINE	1500	+
NC_045830.1	2164011	2165071	DNA/TcMar-Tc1	411	+
NC_045830.1	4518385	4518535	LINE/Penelope	589	+
NC_045830.1	1065682	1065829	LINE/Penelope	859	+
NC_045830.1	2594362	2594557	SINE	1676	+
NC_045830.1	3198666	3198795	Simple_repeat	435	+
NC_045830.1	5495997	5496210	LTR/Gypsy	875	+
NC_045830.1	4713453	4713660	LINE/R2-Hero	1382	+
NC_045830.1	2360791	2360943	LINE/Penelope	909	+
NC_045830.1	4445395	4445507	RC/Helitron	817	+
NC_045830.1	3314471	3314673	RC/Helitron	498	+
NC_045830.1	1603941	1604090	LINE/Penelope	933	+
NC_045830.1	1296217	1296480	LTR	936	+
NC_045830.1	134217	134753	RC/Helitron	3403	+
NC_045830.1	4282665	4282791	LINE/R2-Hero	956	+
NC_045830.1	631173	631336	LINE/Penelope	1037	+
NC_045830.1	1298303	1298564	Simple_repeat	665	+
NC_045830.1	2977727	2978144	DNA/hAT-Ac	2092	+
NC_045830.1	4376463	4376660	LINE/R2-Hero	1255	+
NC_045830.1	1617428	1617565	LINE/R2-Hero	998	+
NC_045830.1	2789468	2789649	LTR/Gypsy	807	+
NC_045830.1	5060315	5060500	Unknown	460	+
NC_045830.1	3819758	3819863	Unknown	579	+
NC_045830.1	6248326	6249063	DNA/TcMar-Mariner	585	+
NC_045830.1	2969906	2970644	LINE/RTE-RTE	1438	+
NC_045830.1	2916481	2916738	LTR/Gypsy	998	+
NC_045830.1	2088420	2088614	LTR	789	+
NC_045830.1	2969447	2969621	LTR/Gypsy	717	+
NC_045830.1	4878994	4879390	Unknown	801	+
NC_045830.1	929208	929446	SINE	1907	+
NC_045830.1	5222469	5222907	DNA	623	+
NC_045830.1	749555	749667	LINE/R2-Hero	805	+
NC_045830.1	5906102	5906338	LINE/R2-Hero	1391	+
NC_045830.1	6140433	6141531	LINE/R2-Hero	7252	+
NC_045830.1	1415421	1415650	Unknown	1055	+
NC_045830.1	2536836	2537388	RC/Helitron	4057	+
NC_045830.1	4210506	4210847	LINE/R2-Hero	2428	+
NC_045830.1	1297794	1298006	DNA/hAT-Charlie	418	+
NC_045830.1	5695587	5695799	LTR/Gypsy	902	+
NC_045830.1	6376456	6376735	LINE/Penelope	716	+
NC_045830.1	4451118	4451366	LINE/Penelope	1140	+
NC_045830.1	5645057	5645301	LINE/R2-Hero	1712	+
NC_045830.1	2157263	2157430	LTR/Gypsy	580	+
NC_045830.1	5274377	5274766	RC/Helitron	2885	+
NC_045830.1	1814173	1815200	LTR/Gypsy	628	+
NC_045830.1	4018894	4019031	LINE/Penelope	880	+
NC_045830.1	5025611	5026060	LINE/Penelope	609	+
NC_045830.1	2307882	2308178	SINE	2383	+
NC_045830.1	3920941	3921401	LINE/Penelope	990	+
NC_045830.1	5981403	5981699	SINE	2001	+
NC_045830.1	4523511	4523744	Unknown	1281	+
NC_045830.1	2654272	2654711	LINE/R2-Hero	3119	+
NC_045830.1	4834769	4834950	LTR	959	+
NC_045830.1	551304	552784	LINE/R2-Hero	3370	+
NC_045830.1	2010734	2010851	LINE/Penelope	431	+
NC_045830.1	283740	283886	LINE/Penelope	595	+
NC_045830.1	3822123	3822271	LINE/Penelope	968	+
NC_045830.1	5028090	5028396	LTR	2512	+
NC_045830.1	4103289	4103468	LINE/RTE-BovB	1505	+
NC_045830.1	2836462	2836596	LINE/Penelope	822	+
NC_045830.1	1158577	1158883	LTR/Copia	524	+
NC_045830.1	714655	714950	SINE	2390	+
NC_045830.1	2844480	2844740	LINE/RTE-BovB	686	+
NC_045830.1	3064101	3064223	LTR	485	+
NC_045830.1	4555598	4555713	Unknown	421	+
NC_045830.1	1930933	1931117	SINE	1396	+
NC_045830.1	1543596	1543828	RC/Helitron	460	+
NC_045830.1	5809526	5809689	Unknown	684	+
NC_045830.1	1591585	1591726	LINE/Penelope	1050	+
NC_045830.1	1275229	1275541	Unknown	1578	+
NC_045830.1	6041217	6042725	LINE/CR1	3684	+
NC_045830.1	3115072	3115373	SINE	2436	+
NC_045830.1	2748862	2749090	SINE	1606	+
NC_045830.1	2217801	2217992	LTR/Gypsy	948	+
NC_045830.1	1845142	1845411	Unknown	703	+
NC_045830.1	3493423	3493902	LINE/R2-Hero	3312	+
NC_045830.1	1145257	1146526	LTR/Pao	1241	+
NC_045830.1	6460443	6460587	RC/Helitron	509	+
NC_045830.1	5392197	5392445	LINE/CR1-Zenon	556	+
NC_045830.1	168671	168775	RC/Helitron	768	+
NC_045830.1	2173538	2173795	DNA/TcMar-Mariner	712	+
NC_045830.1	5393140	5393283	LINE/RTE-BovB	471	+
NC_045830.1	4275799	4276810	LINE/CR1-Zenon	1140	+
NC_045830.1	534149	534415	LINE/Penelope	828	+
NC_045830.1	2265925	2266110	LINE/RTE-RTE	444	+
NC_045830.1	5246833	5247022	LTR/Gypsy	754	+
NC_045830.1	4986276	4986637	LINE/I-Jockey	1930	+
NC_045830.1	2207530	2207733	LTR/Gypsy	916	+
NC_045830.1	5500808	5501005	LTR/Gypsy	773	+
NC_045830.1	1884368	1884561	Unknown	456	+
NC_045830.1	3825908	3826009	DNA/TcMar-Tc1	489	+
NC_045830.1	556171	556366	LTR/Gypsy	955	+
NC_045830.1	6109113	6109313	LINE/R1	493	+
NC_045830.1	2083311	2083595	SINE	1910	+
NC_045830.1	6130599	6131416	LINE/R2-Hero	5054	+
NC_045830.1	2669434	2669611	LTR/Gypsy	608	+
NC_045830.1	6433835	6433974	DNA/TcMar-Tc1	1187	+
NC_045830.1	5720123	5720266	LINE/Penelope	700	+
NC_045830.1	3480540	3480679	LINE/Penelope	508	+
NC_045830.1	5452970	5453270	SINE	2359	+
NC_045830.1	3588485	3588608	LINE/R2-Hero	754	+
NC_045830.1	3950053	3950481	LINE/R2-Hero	2877	+
NC_045830.1	3974502	3976298	LINE/RTE-BovB	15939	+
NC_045830.1	4795078	4795297	DNA/hAT-Charlie	687	+
NC_045830.1	1526149	1526333	LINE/Penelope	1090	+
NC_045830.1	3815373	3815834	Unknown	1213	+
NC_045830.1	5554471	5554662	LTR/Gypsy	820	+
NC_045830.1	4783054	4784089	DNA/TcMar-Mariner	3661	+
NC_045830.1	2644585	2644715	LINE/Penelope	441	+
NC_045830.1	2928075	2928536	RC/Helitron	1293	+
NC_045830.1	3902590	3902705	LINE/R2-Hero	578	+
NC_045830.1	5062688	5062875	LTR/Gypsy	811	+
NC_045830.1	6451556	6451731	LTR/Gypsy	851	+
NC_045830.1	2543008	2543127	LINE/Penelope	867	+
NC_045830.1	2061110	2061214	LINE/Penelope	645	+
NC_045830.1	1163312	1163949	DNA/TcMar-Pogo	689	+
NC_045830.1	1027084	1027202	LINE/Penelope	547	+
NC_045830.1	2831561	2831695	LINE/Penelope	784	+
NC_045830.1	5358304	5358631	LINE/I-Jockey	829	+
NC_045830.1	1941931	1942152	Unknown	563	+
NC_045830.1	2994328	2994745	DNA/hAT-Ac	2042	+
NC_045830.1	1988178	1988307	LTR/Gypsy	472	+
NC_045830.1	6203697	6204072	RC/Helitron	2203	+
NC_045830.1	4466663	4466953	Unknown	870	+
NC_045830.1	1490780	1491031	Unknown	917	+
NC_045830.1	739351	739649	SINE	2254	+
NC_045830.1	4891226	4891380	Unknown	813	+
NC_045830.1	3985676	3985996	Unknown	1538	+
NC_045830.1	4920786	4920935	LINE/Penelope	830	+
NC_045830.1	136964	137072	LINE/R2-Hero	622	+
NC_045830.1	4738516	4738766	Unknown	1358	+
NC_045830.1	1535760	1535956	SINE	1606	+
NC_045830.1	925770	925951	LINE/RTE-BovB	568	+
NC_045830.1	2602261	2602442	LINE/R2-Hero	1093	+
NC_045830.1	2696513	2696635	LINE/Penelope	500	+
NC_045830.1	3689476	3689634	SINE	1311	+
NC_045830.1	6191807	6192151	LINE/Penelope	1922	+
NC_045830.1	773445	773771	RC/Helitron	1188	+
NC_045830.1	3627197	3627500	LINE/I-Jockey	438	+
NC_045830.1	1287867	1288021	LINE/R2-Hero	1117	+
NC_045830.1	2835281	2835552	Unknown	799	+
NC_045830.1	3804905	3805235	Unknown	1745	+
NC_045830.1	4712996	4713148	LINE/Penelope	562	+
NC_045830.1	2219953	2220297	LTR	2886	+
NC_045830.1	713746	713877	SINE	1049	+
NC_045830.1	5317475	5317592	LTR/Gypsy	477	+
NC_045830.1	3459986	3460146	Unknown	408	+
NC_045830.1	6153402	6153542	LINE/Penelope	783	+
NC_045830.1	4471028	4471775	DNA/CMC-Transib	516	+
NC_045830.1	2289442	2289596	LTR/Gypsy	623	+
NC_045830.1	234072	234188	LINE/R2-Hero	873	+
NC_045830.1	5533	5736	LTR/Gypsy	996	+
NC_045830.1	533255	533480	SINE	1959	+
NC_045830.1	1427158	1427302	LINE/Penelope	526	+
NC_045830.1	4269072	4269887	LINE/CR1	1205	+
NC_045830.1	119148	119266	LTR	457	+
NC_045830.1	6105688	6105801	LINE/Penelope	968	+
NC_045830.1	418007	418363	LINE/Penelope	1246	+
NC_045830.1	1447646	1447882	Unknown	1219	+
NC_045830.1	2909004	2909286	Unknown	1094	+
NC_045830.1	5005438	5005626	LINE/RTE-RTE	535	+
NC_045830.1	6494625	6494763	LINE/Penelope	888	+
NC_045830.1	1318909	1319135	LINE/Penelope	1061	+
NC_045830.1	5328905	5329290	LINE/Penelope	1486	+
NC_045830.1	1397363	1397501	LINE/Penelope	673	+
NC_045830.1	4452362	4453311	LINE/Penelope	6082	+
NC_045830.1	4980076	4980343	LTR/Gypsy	477	+
NC_045830.1	1623248	1623426	LINE/R2-Hero	1288	+
NC_045830.1	4942086	4942236	LINE/Penelope	864	+
NC_045830.1	212506	212615	LINE/Penelope	442	+
NC_045830.1	6076505	6076635	LINE/Penelope	751	+
NC_045830.1	134028	134218	RC/Helitron	819	+
NC_045830.1	5107755	5108056	SINE	2305	+
NC_045830.1	6170757	6170905	LINE/Penelope	1316	+
NC_045830.1	1663434	1664370	LTR/Gypsy	1562	+
NC_045830.1	3745533	3745947	LINE/I-Jockey	415	+
NC_045830.1	5334620	5335124	LTR/Gypsy	853	+
NC_045830.1	5142748	5142934	LINE/RTE-RTE	1231	+
NC_045830.1	6459378	6459566	LINE/R2-Hero	1052	+
NC_045830.1	2324380	2324557	LTR	761	+
NC_045830.1	2893175	2894371	LINE/R2-Hero	8533	+
NC_045830.1	2296136	2296248	LINE/Penelope	473	+
NC_045830.1	1415030	1415283	Unknown	1951	+
NC_045830.1	6181819	6182208	LINE/Penelope	2326	+
NC_045830.1	4021260	4021484	LINE/R1	1404	+
NC_045830.1	1486450	1486578	LTR/Gypsy	699	+
NC_045830.1	4062736	4062912	LTR/Gypsy	683	+
NC_045830.1	6321157	6321372	Unknown	729	+
NC_045830.1	1892421	1892598	Unknown	503	+
NC_045830.1	4059148	4059879	DNA/TcMar-Tc1	6573	+
NC_045830.1	1295979	1296084	LTR/Gypsy	501	+
NC_045830.1	2024923	2026022	LINE/Penelope	8278	+
NC_045830.1	3202258	3202450	LINE/I-Jockey	768	+
NC_045830.1	6303858	6304023	Unknown	1056	+
NC_045830.1	5750513	5750661	LINE/Penelope	837	+
NC_045830.1	6008113	6008344	LTR/Gypsy	876	+
NC_045830.1	1412666	1413045	Unknown	3072	+
NC_045830.1	3939640	3939882	LINE/Penelope	676	+
NC_045830.1	951033	951172	Unknown	421	+
NC_045830.1	354299	354459	LINE/Penelope	1204	+
NC_045830.1	2212410	2212714	Unknown	2534	+
NC_045830.1	5355348	5355715	LINE/Penelope	1202	+
NC_045830.1	2978516	2978637	Unknown	832	+
NC_045830.1	2860046	2860197	LINE/Penelope	751	+
NC_045830.1	3313698	3313874	Simple_repeat	582	+
NC_045830.1	3963464	3964787	DNA/TcMar-Tc1	12010	+
NC_045830.1	2334229	2334428	LINE/Penelope	892	+
NC_045830.1	2678975	2679125	LINE/Penelope	812	+
NC_045830.1	4276895	4278295	LINE/CR1	1724	+
NC_045830.1	3003118	3003228	LINE/Penelope	839	+
NC_045830.1	1969113	1969264	LINE/Penelope	718	-
NC_045830.1	3728061	3729105	LINE/Penelope	1757	-
NC_045830.1	5027228	5027721	LINE/R2-Hero	1461	-
NC_045830.1	6340923	6341408	LINE/R2-Hero	3369	-
NC_045830.1	1837281	1837406	LINE/Penelope	752	-
NC_045830.1	1680347	1680841	LINE/RTE-RTE	526	-
NC_045830.1	6221943	6222061	LINE/Penelope	589	-
NC_045830.1	4856905	4857078	LINE/R2-Hero	1302	-
NC_045830.1	1549807	1550026	LINE/Penelope	935	-
NC_045830.1	1517274	1517829	RC/Helitron	744	-
NC_045830.1	2451776	2451880	LTR	692	-
NC_045830.1	5000564	5001922	LINE/R1	2229	-
NC_045830.1	6115335	6115549	DNA/TcMar-Mariner	531	-
NC_045830.1	5664581	5664961	LINE/CR1-Zenon	818	-
NC_045830.1	6362435	6362728	SINE	2301	-
NC_045830.1	2491566	2491868	Unknown	913	-
NC_045830.1	746734	746982	LINE/Penelope	500	-
NC_045830.1	2085237	2085435	LINE/R2-Hero	1485	-
NC_045830.1	6485710	6485966	LINE/R1	709	-
NC_045830.1	2376928	2377076	LINE/Penelope	522	-
NC_045830.1	2317338	2317651	Unknown	1260	-
NC_045830.1	1496543	1496702	LINE/Penelope	938	-
NC_045830.1	1284346	1284690	Unknown	1866	-
NC_045830.1	1476761	1476935	LINE/CR1-Zenon	428	-
NC_045830.1	5169454	5169650	Unknown	566	-
NC_045830.1	4784558	4784789	RC/Helitron	724	-
NC_045830.1	3286238	3286824	LINE/R2-Hero	3462	-
NC_045830.1	1715798	1716176	Unknown	2993	-
NC_045830.1	5046780	5048203	LINE/Penelope	12886	-
NC_045830.1	2197876	2198253	Unknown	3000	-
NC_045830.1	5860222	5861005	LINE/R2-Hero	5154	-
NC_045830.1	5499985	5500374	LINE/L2	613	-
NC_045830.1	602665	602976	RC/Helitron	447	-
NC_045830.1	619061	619317	SINE	1560	-
NC_045830.1	3020533	3020641	LINE/Penelope	409	-
NC_045830.1	1133529	1133836	DNA/CMC-Chapaev-3	559	-
NC_045830.1	5472552	5472699	RC/Helitron	568	-
NC_045830.1	1139987	1141637	DNA/CMC-Chapaev-3	2192	-
NC_045830.1	1283797	1284190	Unknown	2052	-
NC_045830.1	6414454	6414662	LINE/R2-Hero	1381	-
NC_045830.1	5825735	5825870	LINE/Penelope	540	-
NC_045830.1	2906949	2907112	SINE	1089	-
NC_045830.1	5972863	5973218	LINE/CR1	1242	-
NC_045830.1	2023330	2023431	LTR	829	-
NC_045830.1	3618130	3618443	LINE/R2-Hero	2106	-
NC_045830.1	5475057	5475252	LTR/Gypsy	858	-
NC_045830.1	5519649	5520290	LINE/R2-Hero	4700	-
NC_045830.1	2607911	2608029	LINE/Penelope	496	-
NC_045830.1	2011730	2013258	Unknown	10118	-
NC_045830.1	3362697	3362875	LINE/R2-Hero	1341	-
NC_045830.1	605362	605516	LINE/Penelope	852	-
NC_045830.1	3801673	3801848	LTR/Gypsy	811	-
NC_045830.1	5552766	5553089	LINE/CR1	1560	-
NC_045830.1	529291	529543	DNA/PiggyBac	435	-
NC_045830.1	5141048	5141397	RC/Helitron	2113	-
NC_045830.1	2909286	2909485	DNA/TcMar-Mariner	642	-
NC_045830.1	4151806	4152384	LINE/R2-Hero	1542	-
NC_045830.1	5176314	5176441	LINE/Penelope	659	-
NC_045830.1	4901561	4901682	LINE/Penelope	562	-
NC_045830.1	4050574	4050695	LTR	816	-
NC_045830.1	1993085	1993223	LINE/Penelope	643	-
NC_045830.1	1264970	1265094	LINE/Penelope	491	-
NC_045830.1	6292512	6292630	RC/Helitron	718	-
NC_045830.1	6412037	6412208	SINE	1495	-
NC_045830.1	3915631	3915753	LTR	584	-
NC_045830.1	5339204	5339958	LINE/CR1	5139	-
NC_045830.1	4858122	4858430	SINE	2276	-
NC_045830.1	2539715	2539904	LTR/Gypsy	1008	-
NC_045830.1	2515069	2515195	LINE/R2-Hero	646	-
NC_045830.1	3847154	3847283	LTR	608	-
NC_045830.1	1347761	1347951	LINE/R2-Hero	1130	-
NC_045830.1	5276461	5280916	LTR/Gypsy	39214	-
NC_045830.1	4139100	4139864	LINE/CR1-Zenon	924	-
NC_045830.1	895515	895774	LINE/Penelope	536	-
NC_045830.1	4657845	4658000	LINE/Penelope	909	-
NC_045830.1	4008553	4008698	LINE/Penelope	1271	-
NC_045830.1	2702477	2702583	LINE/Penelope	435	-
NC_045830.1	344171	344426	LINE/Penelope	614	-
NC_045830.1	666596	666790	LINE/CR1-Zenon	473	-
NC_045830.1	5363143	5363339	LINE/R2-Hero	1234	-
NC_045830.1	775846	776046	Unknown	485	-
NC_045830.1	3663519	3664012	RC/Helitron	3819	-
NC_045830.1	1778170	1778298	LINE/Penelope	974	-
NC_045830.1	3740610	3741323	RC/Helitron	882	-
NC_045830.1	485032	485268	Unknown	1907	-
NC_045830.1	5297657	5297925	RC/Helitron	761	-
NC_045830.1	1825173	1825291	LINE/Penelope	444	-
NC_045830.1	5134510	5134758	LTR	1349	-
NC_045830.1	4452018	4452326	DNA/Ginger-2	717	-
NC_045830.1	2506698	2507078	Unknown	1297	-
NC_045830.1	4901492	4901658	Unknown	412	-
NC_045830.1	6259163	6259331	LTR/Gypsy	825	-
NC_045830.1	1298412	1298556	DNA/TcMar-Mariner	882	-
NC_045830.1	4844132	4844488	Unknown	2354	-
NC_045830.1	6156547	6156691	LINE/Penelope	685	-
NC_045830.1	625542	625728	LTR/Gypsy	769	-
NC_045830.1	6298629	6298809	LTR/Gypsy	701	-
NC_045830.1	3797946	3798176	LINE/R2-Hero	1284	-
NC_045830.1	2816372	2816644	LINE/Penelope	868	-
NC_045830.1	5480026	5480221	LTR/Gypsy	858	-
NC_045830.1	5060354	5060502	LINE/Penelope	1176	-
NC_045830.1	5677554	5677727	LINE/R2-Hero	1317	-
NC_045830.1	1870836	1871067	DNA/Kolobok-T2?	495	-
NC_045830.1	5489154	5489715	LINE/R2-Hero	2685	-
NC_045830.1	587736	587862	LTR/Gypsy	539	-
NC_045830.1	1348415	1348525	LINE/CR1	476	-
NC_045830.1	5952128	5952283	LTR/Gypsy	550	-
NC_045830.1	1355167	1355277	LINE/CR1	476	-
NC_045830.1	4958064	4958733	Unknown	3091	-
NC_045830.1	3927200	3927309	LINE/R2-Hero	754	-
NC_045830.1	5021798	5023156	LINE/R1	2089	-
NC_045830.1	6142266	6142648	LINE/R2-Hero	2542	-
NC_045830.1	1672251	1672567	LINE/R2-Hero	2320	-
NC_045830.1	4416606	4416762	LINE/Penelope	865	-
NC_045830.1	1679705	1679829	LINE/R2-Hero	890	-
NC_045830.1	5770048	5770160	LINE/Penelope	545	-
NC_045830.1	5212219	5212989	LINE/Penelope	2348	-
NC_045830.1	1360937	1361087	LINE/Penelope	934	-
NC_045830.1	575281	575458	LTR/Gypsy	942	-
NC_045830.1	1989622	1989733	Unknown	444	-
NC_045830.1	4428049	4428726	RC/Helitron	2963	-
NC_045830.1	1727175	1727343	LTR/Gypsy	802	-
NC_045830.1	5501453	5501877	LINE/L2	622	-
NC_045830.1	5012154	5012960	LINE/I-Jockey	1136	-
NC_045830.1	503642	503812	LINE/R2-Hero	1242	-
NC_045830.1	4087763	4087864	LINE/Penelope	522	-
NC_045830.1	3540509	3540658	LINE/Penelope	924	-
NC_045830.1	1115338	1115605	LINE/R2-Hero	2096	-
NC_045830.1	2231142	2232309	DNA/TcMar-Tc1	10634	-
NC_045830.1	2650261	2650809	LINE/Penelope	2362	-
NC_045830.1	3913497	3913688	LTR/Gypsy	945	-
NC_045830.1	2287336	2287652	SINE	1697	-
NC_045830.1	2319471	2319652	LTR/Gypsy	793	-
NC_045830.1	4817497	4817633	LTR/Gypsy	752	-
NC_045830.1	1393097	1393283	Unknown	1100	-
NC_045830.1	1756293	1756419	SINE	960	-
NC_045830.1	385189	385485	Unknown	422	-
NC_045830.1	4429453	4433348	LINE/RTE-RTE	7394	-
NC_045830.1	752790	752978	LTR/Gypsy	785	-
NC_045830.1	5734303	5734528	LINE/Penelope	783	-
NC_045830.1	926370	926922	RC/Helitron	2579	-
NC_045830.1	1046655	1046886	LTR/Gypsy	866	-
NC_045830.1	550990	551262	RC/Helitron	2023	-
NC_045830.1	6153434	6153562	LTR	638	-
NC_045830.1	798531	798705	LTR/Gypsy	631	-
NC_045830.1	2661685	2661840	Unknown	553	-
NC_045830.1	3976415	3976798	Unknown	2381	-
NC_045830.1	3206701	3207291	RC/Helitron	4450	-
NC_045830.1	420248	420430	SINE	1527	-
NC_045830.1	6446210	6447237	DNA/TcMar-Tc1	9333	-
NC_045830.1	5809470	5809687	Unknown	498	-
NC_045830.1	1252561	1252663	LINE/Penelope	484	-
NC_045830.1	3202561	3202691	DNA/TcMar-Tc1	435	-
NC_045830.1	3763785	3766280	DNA/TcMar-Tc1	22685	-
NC_045830.1	4755817	4755927	LINE/Penelope	506	-
NC_045830.1	5785382	5785513	LTR/Gypsy	617	-
NC_045830.1	3621099	3621204	DNA/TcMar-Tc1	444	-
NC_045830.1	1430297	1430600	LINE/CR1-Zenon	652	-
NC_045830.1	1892890	1893117	DNA/hAT-Charlie	607	-
NC_045830.1	2754958	2755097	LINE/R2-Hero	816	-
NC_045830.1	3107919	3108022	LINE/RTE-RTE	814	-
NC_045830.1	1979118	1979232	LTR/Gypsy	420	-
NC_045830.1	3046603	3047242	LINE/R1	861	-
NC_045830.1	1891170	1891372	LINE/R2-Hero	1771	-
NC_045830.1	779807	780942	LINE/Penelope	470	-
NC_045830.1	4855402	4855511	LINE/Penelope	998	-
NC_045830.1	5092282	5092724	LINE/R2-Hero	2810	-
NC_045830.1	4910926	4911040	LINE/Penelope	654	-
NC_045830.1	2817763	2817999	Unknown	1298	-
NC_045830.1	6402889	6403041	LINE/Penelope	869	-
NC_045830.1	4460285	4461015	LINE/RTE-RTE	3840	-
NC_045830.1	2007781	2008548	LINE/R2-Hero	536	-
NC_045830.1	836501	836643	LINE/Penelope	613	-
NC_045830.1	5493374	5493603	RC/Helitron	503	-
NC_045830.1	572751	572876	LTR/Gypsy	662	-
NC_045830.1	603058	603211	RC/Helitron	519	-
NC_045830.1	1009323	1009600	Unknown	784	-
NC_045830.1	6164940	6165333	LINE/R2-Hero	2733	-
NC_045830.1	1535950	1536842	LINE/Penelope	7966	-
NC_045830.1	24450	24751	RC/Helitron	429	-
NC_045830.1	6393638	6393746	LINE/Penelope	542	-
NC_045830.1	4909649	4909812	LTR	722	-
NC_045830.1	5902505	5902693	LINE/R2-Hero	1430	-
NC_045830.1	5199947	5200091	LINE/Penelope	522	-
NC_045830.1	1465141	1465511	DNA/TcMar-Tc1	1526	-
NC_045830.1	5356973	5357195	DNA	866	-
NC_045830.1	6510641	6510938	Unknown	2182	-
NC_045830.1	4461199	4462032	DNA/PiggyBac	958	-
NC_045830.1	2648383	2648579	LINE/Penelope	1188	-
NC_045830.1	5702288	5702423	SINE	1129	-
NC_045830.1	4434956	4435609	LTR/Copia	869	-
NC_045830.1	2032411	2032866	LINE/R2-Hero	1568	-
NC_045830.1	6301119	6301265	LINE/Penelope	694	-
NC_045830.1	4915596	4915846	LINE/Penelope	636	-
NC_045830.1	1548372	1548683	SINE	2176	-
NC_045830.1	4684058	4684303	LINE/Penelope	650	-
NC_045830.1	3656985	3657197	LTR/Gypsy	922	-
NC_045830.1	4012361	4012512	LINE/Penelope	768	-
NC_045830.1	2003328	2003456	LINE/R2-Hero	752	-
NC_045830.1	1446059	1446398	LINE/R2-Hero	2247	-
NC_045830.1	3246972	3247124	LINE/Penelope	840	-
NC_045830.1	2280548	2280670	LINE/R2-Hero	711	-
NC_045830.1	2591033	2591184	LINE/Penelope	923	-
NC_045830.1	1998250	1998515	Unknown	1294	-
NC_045830.1	1409759	1410027	SINE	1999	-
NC_045830.1	4011412	4011907	LINE/Penelope	1891	-
NC_045830.1	4634779	4634962	LINE/R2-Hero	1281	-
NC_045830.1	2111046	2112012	LINE/R2-Hero	6773	-
NC_045830.1	2508894	2509187	SINE	2450	-
NC_045830.1	549106	549296	DNA/Academ-1	476	-
NC_045830.1	5698548	5698729	SINE	1451	-
NC_045830.1	2203494	2203705	LTR/Gypsy	810	-
NC_045830.1	3624018	3625124	DNA/TcMar-Tc1	10040	-
NC_045830.1	1550195	1550633	LINE/Penelope	2466	-
NC_045830.1	1449289	1449719	LINE/R2-Hero	2802	-
NC_045830.1	5341666	5341798	LINE/Penelope	791	-
NC_045830.1	5810129	5810272	Unknown	439	-
NC_045830.1	5449466	5449615	LINE/Penelope	967	-
NC_045830.1	3925815	3927121	LINE/Penelope	6394	-
NC_045830.1	4521447	4521720	LINE/L2	1429	-
NC_045830.1	6378569	6378693	SINE	934	-
NC_045830.1	4765455	4765623	LTR/Gypsy	658	-
NC_045830.1	5803248	5803444	LTR/Gypsy	833	-
NC_045830.1	2612705	2612824	LINE/Penelope	497	-
NC_045830.1	4787938	4788213	LINE/Penelope	745	-
NC_045830.1	5419187	5419296	LINE/R2-Hero	785	-
NC_045830.1	5616386	5616929	RC/Helitron	3793	-
NC_045830.1	5852968	5853360	LINE/Penelope	2610	-
NC_045830.1	2822561	2822848	Unknown	545	-
NC_045830.1	5282795	5283268	DNA	826	-
NC_045830.1	5339963	5341214	LINE/CR1	2110	-
NC_045830.1	3822587	3822781	LINE/R2-Hero	1381	-
NC_045830.1	2048964	2049108	SINE	1160	-
NC_045830.1	5885202	5886174	LINE/Penelope	588	-
NC_045830.1	994217	994372	LINE/Penelope	563	-
NC_045830.1	5044474	5044782	SINE	2075	-
NC_045830.1	4791682	4794295	DNA/TcMar-Tigger	487	-
NC_045830.1	5759506	5759667	LINE/R2-Hero	964	-
NC_045830.1	1681399	1681671	LINE/RTE-RTE	1748	-
NC_045830.1	4513023	4514131	LINE/Proto2	2260	-
NC_045830.1	6249210	6249332	LINE/R1	586	-
NC_045830.1	5661923	5662039	LINE/Penelope	491	-
NC_045830.1	4841453	4842094	RC/Helitron	4275	-
NC_045830.1	2976682	2977266	LINE/R2-Hero	3571	-
NC_045830.1	470537	470723	LTR/Gypsy	814	-
NC_045830.1	1307539	1307652	LINE/Penelope	510	-
NC_045830.1	6243948	6244053	Unknown	919	-
NC_045830.1	2404550	2404727	LINE/R2-Hero	1205	-
NC_045830.1	4622856	4623005	LINE/Penelope	698	-
NC_045830.1	1894609	1894736	LINE/Penelope	567	-
NC_045830.1	5137442	5137598	LINE/RTE-BovB	865	-
NC_045830.1	4420349	4421045	DNA/PiggyBac	621	-
NC_045830.1	2706735	2706915	LINE/R1	980	-
NC_045830.1	1415810	1415920	LINE/Penelope	774	-
NC_045830.1	5115301	5115483	LTR/Gypsy	749	-
NC_045830.1	549724	550223	DNA/Academ-1	482	-
NC_045830.1	1037938	1038109	RC/Helitron	1297	-
NC_045830.1	651049	651165	LINE/Penelope	553	-
NC_045830.1	1871994	1872121	LINE/Penelope	541	-
NC_045830.1	4443500	4444705	LTR/Pao	556	-
NC_045830.1	632295	632677	LINE/CR1-Zenon	461	-
NC_045830.1	3931254	3931368	LINE/Penelope	552	-
NC_045830.1	5331951	5332603	LINE/Penelope	1263	-
NC_045830.1	647500	648106	RC/Helitron	4565	-
NC_045830.1	2836490	2836605	LTR	840	-
NC_045830.1	5270759	5270874	DNA/TcMar-Mariner	744	-
NC_045830.1	2200685	2200861	LINE/Penelope	484	-
NC_045830.1	4440763	4441984	LTR/Pao	1097	-
NC_045830.1	5686164	5686366	DNA/hAT-Charlie	419	-
NC_045830.1	1401679	1401817	LINE/Penelope	742	-
NC_045830.1	6456754	6457022	LINE/Penelope	1150	-
NC_045830.1	1192429	1192754	Unknown	2190	-
NC_045830.1	437175	437370	LTR	568	-
NC_045830.1	1695335	1695495	Unknown	1382	-
NC_045830.1	768546	768650	LINE/Penelope	409	-
NC_045830.1	1619477	1620583	LINE/Penelope	1125	-
NC_045830.1	1460839	1461083	LINE/R2-Hero	1795	-
NC_045830.1	6460024	6460171	RC/Helitron	603	-
NC_045830.1	2324604	2324923	Unknown	1367	-
NC_045830.1	2015128	2015294	Unknown	575	-
NC_045830.1	314487	315657	LINE/RTE-RTE	1428	-
NC_045830.1	1599523	1600654	LINE/R2-Hero	5648	-
NC_045830.1	3406873	3407148	SINE	2303	-
NC_045830.1	3794635	3794752	LINE/Penelope	693	-
NC_045830.1	7144	7401	Unknown	754	-
NC_045830.1	4726393	4726645	RC/Helitron	595	-
NC_045830.1	235984	236191	LINE/R1	607	-
NC_045830.1	1342979	1343167	LINE/R2-Hero	1348	-
NC_045830.1	5196072	5196376	LINE/R2-Hero	1881	-
NC_045830.1	4499530	4499720	LINE/Penelope	1158	-
NC_045830.1	4526039	4526208	LTR/Gypsy	796	-
NC_045830.1	4439123	4439562	LINE/R1	505	-
NC_045830.1	1707535	1707665	LTR	569	-
NC_045830.1	2222864	2223007	SINE	1173	-
NC_045830.1	4881553	4881798	SINE	2021	-
NC_045830.1	6070361	6070675	SINE	2181	-
NC_045830.1	2228799	2229203	LINE/R1	450	-
NC_045830.1	5380385	5380670	LINE/Dong-R4	536	-
NC_045830.1	3331577	3331849	Unknown	566	-
NC_045830.1	2873125	2873396	Unknown	823	-
NC_045830.1	590692	590817	LINE/Penelope	705	-
NC_045830.1	5676387	5676495	Unknown	680	-
NC_045830.1	1116440	1116572	LINE/R2-Hero	734	-
NC_045830.1	5061015	5061464	LINE/R2-Hero	2728	-
NC_045830.1	1769705	1769833	LINE/Penelope	974	-
NC_045830.1	1159755	1159899	LTR	966	-
NC_045830.1	1479919	1480059	LINE/Penelope	798	-
NC_045830.1	5135843	5135999	LINE/RTE-BovB	865	-
NC_045830.1	3616257	3616595	Unknown	1076	-
NC_045830.1	5301691	5302244	LINE/R2-Hero	3145	-
NC_045830.1	2504387	2504664	Unknown	1018	-
NC_045830.1	4323031	4324184	LINE/R2-Hero	1980	-
NC_045830.1	175383	175691	SINE	2335	-
NC_045830.1	5563034	5563207	LTR/Gypsy	727	-
NC_045830.1	796085	796221	LINE/Penelope	440	-
NC_045830.1	2498663	2498777	LINE/Penelope	982	-
NC_045830.1	4778349	4778462	LINE/Penelope	528	-
NC_045830.1	6224092	6224882	DNA/TcMar-Tc1	7182	-
NC_045830.1	776305	776587	Unknown	525	-
NC_045830.1	665362	666086	LINE/CR1-Zenon	463	-
NC_045830.1	1422	1848	RC/Helitron	2090	-
NC_045830.1	3241168	3241314	LINE/Penelope	559	-
NC_045830.1	2503084	2503480	Unknown	1154	-
NC_045830.1	2534012	2534130	RC/Helitron	756	-
NC_045830.1	5434150	5434305	LINE/R2-Hero	1111	-
NC_045830.1	1570991	1571587	RC/Helitron	4202	-
NC_045830.1	1424726	1425018	SINE	1988	-
NC_045830.1	600863	600995	LINE/R2-Hero	981	-
NC_045830.1	1231562	1231908	Unknown	2135	-
NC_045830.1	6292883	6292993	DNA/PiggyBac	574	-
NC_045830.1	1879850	1880150	SINE	2398	-
NC_045830.1	2391444	2391603	LINE/Penelope	596	-
NC_045830.1	6438861	6438962	LINE/Penelope	463	-
NC_045830.1	1740705	1740834	DNA/hAT-Charlie	958	-
NC_045830.1	867195	867312	LINE/R2-Hero	839	-
NC_045830.1	6174053	6174181	LINE/Penelope	774	-
NC_045830.1	2055759	2055914	LINE/R2-Hero	946	-
NC_045830.1	584954	585118	LTR/Gypsy	554	-
NC_045830.1	4053843	4054003	LINE/Penelope	980	-
NC_045830.1	4848536	4848981	LINE/R2-Hero	2702	-
NC_045830.1	94389	95146	DNA/TcMar-Tc1	3172	-
NC_045830.1	1605051	1605217	LINE/R2-Hero	1083	-
NC_045830.1	3695915	3696080	LINE/Penelope	726	-
NC_045830.1	5090836	5091545	LINE/Penelope	6350	-
NC_045830.1	1665570	1666242	RC/Helitron	4443	-
NC_045830.1	3201828	3202208	DNA/TcMar-Tc1	581	-
NC_045830.1	3642499	3642697	SINE	1671	-
NC_045830.1	3843237	3844208	LINE/R2-Hero	7381	-
NC_045830.1	5204914	5205153	Unknown	1645	-
NC_045830.1	3923670	3923774	LINE/Penelope	529	-
NC_045830.1	5781390	5781692	Unknown	636	-
NC_045830.1	6478707	6478812	LTR	493	-
NC_045830.1	4875856	4876390	Unknown	3008	-
NC_045830.1	2377502	2377612	LTR/Gypsy	556	-
NC_045830.1	4024956	4025647	Unknown	2272	-
NC_045830.1	6228689	6228928	DNA	561	-
NC_045830.1	1677949	1678220	LINE/R2-Hero	1721	-
NC_045830.1	247642	248964	LTR	11239	-
NC_045830.1	4860986	4861280	Unknown	653	-
NC_045830.1	1620939	1621697	LINE/Penelope	5342	-
NC_045830.1	586064	587062	RC/Helitron	7565	-
NC_045830.1	3921487	3923102	LINE/Penelope	14704	-
NC_045830.1	2908877	2909353	DNA/TcMar-Tc1	533	-
NC_045830.1	2548433	2548767	LINE/R1	2257	-
NC_045830.1	3979926	3980735	LINE/RTE-RTE	967	-
NC_045830.1	2211690	2212002	LINE/Penelope	932	-
NC_045830.1	4865768	4866104	LINE/RTE-RTE	1617	-
NC_045830.1	810438	810632	LTR/Gypsy	877	-
NC_045830.1	1533172	1533300	RC/Helitron	471	-
NC_045830.1	5021537	5021803	LINE/CR1	739	-
NC_045830.1	2210946	2211146	LTR/Gypsy	734	-
NC_045830.1	1047983	1048163	Unknown	583	-
NC_045830.1	1534010	1534379	RC/Helitron	1343	-
NC_045830.1	3692046	3692211	LINE/Penelope	726	-
NC_045830.1	257898	259219	LTR	10085	-
NC_045830.1	6338855	6339605	LINE/Penelope	1170	-
NC_045830.1	683057	683347	RC/Helitron	690	-
NC_045830.1	2354040	2354209	LTR	713	-
NC_045830.1	6170282	6170432	SINE	1184	-
NC_045830.1	6132863	6132966	LINE/Penelope	679	-
NC_045830.1	2932164	2932286	Unknown	1097	-
NC_045830.1	1947046	1947295	Unknown	665	-
NC_045830.1	4166010	4166237	Unknown	518	-
NC_045830.1	2311160	2311372	LTR/Gypsy	851	-
NC_045830.1	2654710	2655346	LINE/Penelope	1924	-
NC_045830.1	3322779	3323132	LINE/R2-Hero	1826	-
NC_045830.1	1424270	1424470	LTR/Gypsy	1124	-
NC_045830.1	5667222	5667522	DNA	455	-
NC_045830.1	218423	219627	LTR	8582	-
NC_045830.1	3025609	3026280	DNA/TcMar-Tc1	1246	-
NC_045830.1	2414426	2414539	Unknown	478	-
NC_045830.1	4850837	4850952	LINE/Penelope	742	-
NC_045830.1	4454943	4455551	LTR/Copia	492	-
NC_045830.1	1293698	1294014	Unknown	1896	-
NC_045830.1	582713	582829	LTR/Gypsy	657	-
NC_045830.1	5275049	5275155	RC/Helitron	457	-
NC_045830.1	3256405	3256557	LINE/Penelope	815	-
NC_045830.1	6291479	6291762	SINE	1602	-
NC_045830.1	1231908	1232135	Unknown	1836	-
NC_045830.1	5604903	5605050	LINE/Penelope	955	-
NC_045830.1	2598493	2598644	LINE/Penelope	923	-
NC_045830.1	685571	685702	LINE/Penelope	752	-
NC_045830.1	3027194	3027346	LINE/Penelope	927	-
NC_045830.1	6098185	6098709	LINE/Penelope	917	-
NC_045830.1	4019624	4020116	LINE/RTE-BovB	446	-
NC_045830.1	6159353	6159746	LINE/R2-Hero	2702	-
NC_045830.1	2326761	2326942	LTR/Gypsy	793	-
NC_045830.1	5709452	5709595	LINE/Penelope	748	-
NC_045830.1	733352	733583	SINE	1399	-
NC_045830.1	5389013	5389237	SINE	1669	-
NC_045830.1	3227121	3227319	LTR/Gypsy	1206	-
NC_045830.1	3939770	3939900	Unknown	444	-
NC_045830.1	6062843	6063078	SINE	1631	-
NC_045830.1	1816280	1816535	Unknown	1974	-
NC_045830.1	2743007	2743154	LINE/Penelope	953	-
NC_045830.1	2752581	2752853	Unknown	722	-
NC_045830.1	4434129	4434456	LTR/Copia	436	-
NC_045830.1	5661322	5661694	RC/Helitron	2388	-
NC_045830.1	698179	698506	RC/Helitron	1882	-
NC_045830.1	3715717	3715824	LINE/Penelope	658	-
NC_045830.1	2513261	2514875	LINE/R2-Hero	5761	-
NC_045830.1	24832	24985	RC/Helitron	478	-
NC_045830.1	3350611	3350754	DNA/PIF-Spy	464	-
NC_045830.1	4126459	4126816	LINE/R2-Hero	2158	-
NC_045830.1	1564490	1564595	LINE/Penelope	482	-
NC_045830.1	3080233	3080529	SINE	2264	-
NC_045830.1	5578263	5578398	LINE/Penelope	594	-
NC_045830.1	2181911	2182090	Unknown	449	-
NC_045830.1	5300197	5300318	LINE/RTE-BovB	681	-
NC_045830.1	2243240	2243383	LINE/R2-Hero	1115	-
NC_045830.1	6176249	6177126	LINE/Penelope	6851	-
NC_045830.1	2603245	2603631	LINE/R1	605	-
NC_045830.1	1489079	1490358	LINE/R2-Hero	3557	-
NC_045830.1	1692041	1693073	RC/Helitron	4605	-
NC_045830.1	773118	773448	LINE/Penelope	920	-
NC_045830.1	6380862	6381267	LINE/R2-Hero	2964	-
NC_045830.1	1129376	1130205	DNA/TcMar-Tc1	7561	-
NC_045830.1	189781	190043	RC/Helitron	783	-
NC_045830.1	5374435	5374576	LTR/Gypsy	481	-
NC_045830.1	4450671	4450907	LTR/Gypsy	434	-
NC_045830.1	4843044	4843237	SINE	1570	-
NC_045830.1	557877	558157	Unknown	947	-
NC_045830.1	10202	10809	RC/Helitron	4291	-
NC_045830.1	3942239	3942489	LTR	764	-
NC_045830.1	2876953	2877086	SINE	1172	-
NC_045830.1	2014292	2014409	LINE/Penelope	612	-
NC_045830.1	5050455	5050971	LINE/Penelope	4528	-
NC_045830.1	5320609	5320972	LTR	717	-
NC_045830.1	19916	20593	DNA/TcMar-Tc1	2377	-
NC_045830.1	2477682	2478125	DNA/TcMar-Tc1	872	-
NC_045830.1	3422167	3422390	DNA/TcMar-Mariner	745	-
NC_045830.1	2220408	2220655	Unknown	1125	-
NC_045830.1	3423573	3424051	LINE/CR1-Zenon	486	-
NC_045830.1	3472695	3472828	LTR/Gypsy	868	-
NC_045830.1	4533459	4533602	LINE/Penelope	853	-
NC_045830.1	5835213	5835382	LINE/R2-Hero	1256	-
NC_045830.1	3423127	3423480	LINE/CR1-Zenon	650	-
NC_045830.1	5483853	5484030	Unknown	657	-
NC_045830.1	1615455	1616203	LINE/Penelope	5106	-
NC_045830.1	369619	369886	LINE/Penelope	462	-
NC_045830.1	2114978	2115144	DNA/TcMar-Mariner	652	-
NC_045830.1	5981693	5982298	Unknown	2067	-
NC_045830.1	3421858	3422038	LINE/R2-Hero	1283	-
NC_045830.1	3747506	3747744	DNA/hAT-Tip100	504	-
NC_045830.1	6499484	6499589	LINE/R2-Hero	813	-
NC_045830.1	2878532	2878806	Unknown	1387	-
NC_045830.1	1812220	1812528	Unknown	1363	-
NC_045830.1	6498869	6499166	SINE	2194	-
NC_045830.1	5786617	5786792	LTR/Gypsy	741	-
NC_045830.1	311976	313146	LINE/RTE-RTE	1514	-
NC_045830.1	392637	392767	LINE/Penelope	726	-
NC_045830.1	5901143	5901278	LINE/Penelope	844	-
NC_045830.1	2190658	2190907	LINE/R1	1212	-
NC_045830.1	5815420	5815555	Unknown	623	-
NC_045830.1	1835034	1835209	LINE/Penelope	1042	-
NC_045830.1	1855365	1855581	LTR	606	-
NC_045830.1	912983	913106	LINE/Penelope	555	-
NC_045830.1	830125	830298	LTR/Gypsy	509	-
NC_045830.1	2195072	2195780	LINE/Penelope	415	-
NC_045830.1	216225	216475	Unknown	524	-
NC_045830.1	6293477	6293783	LTR	2609	-
NC_045830.1	359279	359463	LTR/Gypsy	796	-
NC_045830.1	1978631	1978768	LINE/Penelope	926	-
NC_045830.1	5314679	5316249	DNA/TcMar-Tc1	11530	-
NC_045830.1	2124368	2124903	LINE/R2-Hero	2235	-
NC_045830.1	3424188	3424562	LINE/CR1-Zenon	733	-
NC_045830.1	5318508	5318714	LINE/R2-Hero	799	-
NC_045830.1	221214	221333	LTR	486	-
NC_045830.1	286336	286521	LTR/Gypsy	586	-
NC_045830.1	4775043	4775235	LINE/R2-Hero	1165	-
NC_045830.1	1295570	1295772	DNA/hAT-Charlie	467	-
NC_045830.1	5311732	5311864	LINE/Penelope	655	-
NC_045830.1	2893058	2893182	LINE/Penelope	678	-
NC_045830.1	5578173	5578336	LTR	722	-
NC_045830.1	1991647	1991775	LTR	402	-
NC_045830.1	6256129	6256711	LINE/Penelope	4260	-
NC_045830.1	4993026	4993328	SINE	2167	-
NC_045830.1	410844	411062	Unknown	1349	-
NC_045830.1	5451153	5451262	LINE/Penelope	552	-
NC_045830.1	4947081	4947205	LINE/RTE-BovB	652	-
NC_045830.1	2477335	2477438	Unknown	425	-
NC_045830.1	1072752	1073050	SINE	2400	-
NC_045830.1	1077157	1077428	SINE	2332	-
NC_045830.1	2546152	2546268	LINE/Penelope	664	-
NC_045830.1	2274055	2274498	RC/Helitron	2956	-
NC_045830.1	5652786	5653058	SINE	2110	-
NC_045830.1	2815061	2815444	Unknown	1678	-
NC_045830.1	1418891	1419006	LINE/Penelope	573	-
NC_045830.1	189358	189664	Unknown	442	-
NC_045830.1	5601882	5602041	LINE/Penelope	1052	-
NC_045830.1	1696790	1697353	LINE/R2-Hero	3606	-
NC_045830.1	2134807	2135030	LINE/RTE-RTE	1778	-
NC_045830.1	1951705	1952019	Unknown	1670	-
NC_045830.1	2664451	2664710	DNA/TcMar-Tc1	833	-
NC_045830.1	4335502	4335784	Unknown	746	-
NC_045830.1	565370	565547	LTR/Gypsy	942	-
NC_045830.1	2993294	2993863	LINE/R2-Hero	3273	-
NC_045830.1	532246	532498	DNA/PiggyBac	412	-
NC_045830.1	3934609	3934812	Unknown	507	-
NC_045830.1	6160179	6160324	LTR/Gypsy	778	-
NC_045830.1	1868665	1868778	Unknown	590	-
NC_045830.1	2393379	2393701	Unknown	1978	-
NC_045830.1	1003707	1003811	LINE/Penelope	508	-
NC_045830.1	1322859	1323009	Unknown	882	-
NC_045830.1	4048435	4048641	SINE	1469	-
NC_045830.1	417068	417319	LINE/Penelope	640	-
NC_045830.1	829762	829877	LTR/Gypsy	410	-
NC_045830.1	1057414	1059143	Unknown	10856	-
NC_045830.1	5592343	5592699	LINE/R2-Hero	2218	-
NC_045830.1	3064122	3064231	LINE/Penelope	530	-
NC_045830.1	5636008	5636181	LINE/R2-Hero	1317	-
NC_045830.1	186748	187098	RC/Helitron	2140	-
NC_045830.1	3202232	3202350	Unknown	576	-
NC_045830.1	1788683	1788797	LTR	668	-
NC_045830.1	6424086	6424461	LINE/CR1-Zenon	564	-
NC_045830.1	4453312	4454506	LTR/Copia	553	-
NC_045830.1	442666	442814	LINE/Penelope	696	-
NC_045830.1	132630	132778	LINE/Penelope	826	-
NC_045830.1	6125004	6125215	Unknown	455	-
NC_045830.1	1221286	1221694	Unknown	2287	-
NC_045830.1	596516	596720	LINE/RTE-BovB	1446	-
NC_045830.1	1264895	1265064	Unknown	498	-
NC_045830.1	1354513	1354703	LINE/R2-Hero	1131	-
NC_045830.1	3606242	3606433	Unknown	405	-
NC_045830.1	2858188	2858467	SINE	1691	-
NC_045830.1	2507832	2508114	Unknown	1014	-
NC_045830.1	1435752	1435866	LINE/Penelope	635	-
NC_045830.1	2240642	2240764	SINE	957	-
NC_045830.1	822149	822624	DNA/hAT-Ac	1274	-
NC_045830.1	3563046	3563212	LINE/R2-Hero	1146	-
NC_045830.1	2514903	2515043	LINE/Penelope	712	-
NC_045830.1	5337588	5338921	LTR	1390	-
NC_045830.1	1851826	1852059	LTR	814	-
NC_045830.1	6234364	6234487	LINE/R2-Hero	706	-
NC_045830.1	4263769	4263918	Unknown	497	-
NC_045830.1	130635	130833	LTR/Gypsy	752	-
NC_045830.1	937882	937998	LINE/Penelope	702	-
NC_045830.1	1293149	1293542	Unknown	2103	-
NC_045830.1	4458988	4459743	DNA/CMC-Chapaev-3	1425	-
NC_045830.1	3281832	3282024	LTR	429	-
NC_045830.1	672051	672235	LTR/Gypsy	836	-
NC_045830.1	2286094	2286387	SINE	2072	-
NC_045830.1	5270509	5270762	DNA/TcMar-Mariner	1903	-
NC_045830.1	3909117	3909234	LINE/Penelope	907	-
NC_045830.1	6113607	6114915	DNA/TcMar-Tc1	11923	-
NC_045830.1	5354892	5355008	LINE/RTE-BovB	705	-
NC_045830.1	1286179	1286381	DNA/hAT-Charlie	467	-
NC_045830.1	614702	614866	LINE/Penelope	947	-
NC_045830.1	2656693	2656842	DNA/P	421	-
NC_045830.1	5312451	5312764	LINE/R1	2121	-
NC_045830.1	2290597	2290749	LINE/Penelope	779	-
NC_045830.1	5039089	5039286	LINE/R2-Hero	1378	-
NC_045830.1	948648	948789	LINE/Penelope	483	-
NC_045830.1	3766307	3766483	LINE/I	506	-
NC_045830.1	6093427	6093581	RC/Helitron	1099	-
NC_045830.1	6310553	6310709	LTR/Gypsy	481	-
NC_045830.1	4731709	4733687	LINE/R1	8209	-
NC_045830.1	1832421	1832674	Unknown	1921	-
NC_045830.1	1493974	1494133	LINE/Penelope	938	-
NC_045830.1	2383367	2383732	LINE/R2-Hero	1811	-
NC_045830.1	997823	997978	LINE/Penelope	563	-
NC_045830.1	3606046	3606158	LINE/Penelope	565	-
NC_045830.1	5307871	5308073	LTR/Gypsy	875	-
NC_045830.1	1510700	1510838	LINE/Penelope	881	-
NC_045830.1	2423592	2423763	DNA/CMC-Chapaev-3	557	-
NC_045830.1	1432056	1432170	LINE/Penelope	635	-
NC_045830.1	3087418	3087520	Unknown	404	-
NC_045830.1	2029190	2029343	LINE/Penelope	754	-
NC_045830.1	1688901	1689929	RC/Helitron	4342	-
NC_045830.1	687097	687452	LINE/R2-Hero	2428	-
NC_045830.1	3285818	3286082	Unknown	910	-
NC_045830.1	5808759	5808885	Unknown	601	-
NC_045830.1	384775	384892	DNA/TcMar-Tc1	626	-
NC_045830.1	1597757	1597916	SINE	1288	-
NC_045830.1	4169705	4169925	LINE/Penelope	554	-
NC_045830.1	4284334	4284538	Unknown	618	-
NC_045830.1	5556168	5556341	LTR/Gypsy	727	-
NC_045830.1	2099625	2099771	LINE/Penelope	931	-
NC_045830.1	6250192	6250329	LINE/Penelope	499	-
NC_045830.1	1361609	1361910	SINE	2159	-
NC_045830.1	3572881	3573143	Unknown	619	-
NC_045830.1	1502917	1503557	Unknown	2471	-
NC_045830.1	5785870	5786298	LINE/CR1-Zenon	457	-
NC_045830.1	1805229	1805387	LINE/CR1-Zenon	439	-
NC_045830.1	4436420	4436562	Unknown	978	-
NC_045830.1	6298496	6298630	LINE/CR1-Zenon	433	-
NC_045830.1	5620712	5620871	DNA/TcMar-Mariner	604	-
NC_045830.1	1884410	1884563	LINE/Penelope	640	-
NC_045830.1	4834844	4834974	LINE/Penelope	472	-
NC_045830.1	5000303	5000569	LINE/CR1	739	-
NC_045830.1	5353638	5354461	DNA	1827	-
NC_045830.1	895838	896024	LTR/Gypsy	608	-
NC_045830.1	62248	63811	LINE/R2-Hero	9602	-
NC_045830.1	2232571	2232989	Unknown	914	-
NC_045830.1	1516480	1517154	RC/Helitron	953	-
NC_045830.1	2219213	2219814	LINE/Penelope	3216	-
NC_045830.1	6302738	6303622	LINE/R1	757	-
NC_045830.1	4920812	4920975	LTR	722	-
NC_045830.1	5364902	5365170	RC/Helitron	761	-
NC_045830.1	655857	655987	LINE/Penelope	672	-
NC_045830.1	1519736	1520028	SINE	1698	-
NC_045830.1	3049270	3049396	LINE/Penelope	423	-
NC_045830.1	5665250	5666095	LINE/CR1-Zenon	1651	-
NC_045830.1	2684076	2684272	LINE/R2-Hero	1101	-
NC_045830.1	2542537	2542653	LINE/Penelope	664	-
NC_045830.1	2487948	2488250	Unknown	945	-
NC_045830.1	6406439	6407243	LINE/Penelope	688	-
NC_045830.1	4989714	4989904	LTR/Gypsy	1024	-
NC_045830.1	2283803	2284026	LINE/Penelope	1003	-
NC_045830.1	2010737	2010920	Unknown	410	-
NC_045830.1	2196557	2196884	Unknown	1351	-
NC_045830.1	1498949	1499108	LINE/Penelope	938	-
NC_045830.1	1254195	1254526	RC/Helitron	508	-
NC_045830.1	28475	28646	LTR/Gypsy	745	-
NC_045830.1	1989004	1989221	LINE/R2-Hero	1303	-
NC_045830.1	1996042	1996216	Unknown	622	-
NC_045830.1	5816132	5816352	Unknown	422	-
NC_045830.1	2152677	2152835	SINE	1370	-
NC_045830.1	545280	545486	LINE/L2	1720	-
NC_045830.1	5966763	5967178	LINE/CR1-Zenon	495	-
NC_045830.1	3272294	3272697	Unknown	2468	-
NC_045830.1	5546974	5547149	LINE/R2-Hero	1300	-
NC_045830.1	3509129	3509301	LINE/R2-Hero	1172	-
NC_045830.1	2992860	2993103	Unknown	569	-
NC_045830.1	588808	589815	RC/Helitron	7530	-
NC_045830.1	4014531	4015155	LINE/R2-Hero	4238	-
NC_045830.1	3682927	3683407	DNA/TcMar-Pogo	651	-
NC_045830.1	4439846	4440331	LTR/Copia	1029	-
NC_045830.1	1657754	1657879	LINE/Penelope	656	-
NC_045830.1	3319161	3319391	DNA/hAT-Charlie	577	-
NC_045830.1	6222927	6223035	SINE	534	-
NC_045830.1	5362787	5362971	LTR/Gypsy	443	-
NC_045830.1	2664029	2664273	DNA/TcMar-Tc1	616	-
NC_045830.1	2067213	2067390	RC/Helitron	861	-
NC_045830.1	4402258	4402371	LINE/Penelope	799	-
NC_045830.1	2575815	2576095	LINE/R2-Hero	1847	-
NC_045830.1	6086688	6086861	DNA/TcMar-Tc1	1564	-
NC_045830.1	3731296	3732349	LINE/Penelope	1996	-
NC_045830.1	6115545	6115915	DNA/TcMar-Mariner	581	-
NC_045830.1	3800514	3800671	LINE/Penelope	983	-
NC_045830.1	4047948	4048075	LINE/Penelope	425	-
NC_045830.1	6230680	6231291	DNA/TcMar-Tc1	970	-
NC_045830.1	4839553	4839794	DNA/TcMar-Mariner	600	-
NC_045830.1	2813442	2813591	LINE/Penelope	858	-
NC_045830.1	1051645	1051902	LINE/R2-Hero	1875	-
NC_045830.1	1966945	1967056	SINE	889	-
NC_045830.1	1828074	1828261	SINE	1335	-
NC_045830.1	563567	563774	RC/Helitron	953	-
NC_045830.1	5733850	5734030	DNA/TcMar-Tc1	400	-
NC_045830.1	1865722	1865998	Unknown	518	-
NC_045830.1	1521560	1521805	LTR/Gypsy	968	-
NC_045830.1	1221693	1222057	Unknown	2865	-
NC_045830.1	6434003	6434106	LINE/Penelope	580	-
NC_045830.1	2054623	2054854	Unknown	842	-
NC_045830.1	2236327	2236449	SINE	920	-
NC_045830.1	4322362	4322478	LINE/Penelope	470	-
NC_045830.1	4085186	4085325	LINE/Penelope	671	-
NC_045830.1	4961705	4962374	Unknown	3091	-
NC_045830.1	5553909	5554198	LINE/R2-Hero	1827	-
NC_045830.1	2831589	2831704	LTR	833	-
NC_045830.1	2067425	2067564	LINE/Penelope	438	-
NC_045830.1	4092420	4092655	LINE/Penelope	510	-
NC_045830.1	2581955	2582574	RC/Helitron	4196	-
NC_045830.1	4845547	4845864	Unknown	1905	-
NC_045830.1	6346359	6346471	LINE/Penelope	526	-
NC_045830.1	5104705	5104972	Unknown	648	-
NC_045830.1	5086857	5087036	LTR/Gypsy	868	-
NC_045830.1	2854784	2855076	SINE	1992	-
NC_045830.1	1753765	1753891	SINE	970	-
NC_045830.1	5754111	5754389	Unknown	2474	-
NC_045830.1	3422430	3422728	Unknown	1841	-
NC_045830.1	5404609	5404740	LINE/R2-Hero	824	-
NC_045830.1	3880150	3880485	DNA/TcMar-Mariner	1841	-
NC_045830.1	5747830	5748126	LINE/RTE-BovB	774	-
NC_045830.1	3537781	3537937	RC/Helitron	442	-
NC_045830.1	5214981	5215216	LINE/RTE-BovB	634	-
NC_045830.1	1135639	1136666	DNA/PiggyBac	464	-
NC_045830.1	2105612	2105818	Unknown	676	-
NC_045830.1	1650571	1650850	SINE	1701	-
NC_045830.1	5693695	5693874	LTR/Gypsy	858	-
NC_045830.1	1933364	1933615	Unknown	1974	-
NC_045830.1	4232787	4233027	LINE/L2	529	-
NC_045830.1	2679316	2679653	SINE	2085	-
NC_045830.1	2379853	2380028	LINE/Penelope	1085	-
NC_045830.1	5119853	5120368	LTR/Gypsy	524	-
NC_045830.1	1915455	1915559	Unknown	795	-
NC_045830.1	1115880	1116050	Unknown	1534	-
NC_045830.1	1366178	1366709	Unknown	3371	-
NC_045830.1	5298926	5299764	DNA	1611	-
NC_045830.1	5820088	5820328	SINE	1926	-
NC_045830.1	587212	587352	LTR/Gypsy	666	-
NC_045830.1	5259563	5259709	LINE/RTE-RTE	497	-
NC_045830.1	3825922	3826084	LINE/R1	447	-
NC_045830.1	832645	833031	Unknown	2881	-
NC_045830.1	4806167	4806363	LINE/Penelope	1050	-
NC_045830.1	5816796	5816939	Unknown	439	-
NC_045830.1	3739941	3740583	RC/Helitron	753	-
NC_045830.1	5743382	5743538	LTR/Gypsy	515	-
NC_045830.1	188157	188419	RC/Helitron	746	-
NC_045830.1	5481373	5481640	Unknown	742	-
NC_045830.1	787889	788010	LINE/Penelope	579	-
NC_045830.1	1825025	1825133	LINE/L2	944	-
NC_045830.1	1956595	1956865	Unknown	702	-
NC_045830.1	1991717	1991822	LINE/Penelope	728	-
NC_045830.1	2875387	2875645	Unknown	661	-
NC_045830.1	1384924	1385082	LINE/R2-Hero	977	-
NC_045830.1	2827288	2828345	DNA/TcMar-Tc1	9582	-
NC_045830.1	1730917	1731264	DNA/TcMar-Tc1	553	-
NC_045830.1	5352364	5352631	RC/Helitron	691	-
NC_045830.1	593664	593797	LINE/R2-Hero	877	-
NC_045830.1	5358856	5359058	LTR/Gypsy	875	-
NC_045830.1	2976235	2976492	Unknown	608	-
NC_045830.1	2940766	2940873	Unknown	482	-
NC_045830.1	5739083	5739360	LTR	1451	-
NC_045830.1	4579271	4579469	LINE/Penelope	717	-
NC_045830.1	6165766	6165911	LTR/Gypsy	778	-
NC_045830.1	2451904	2452430	LINE/R2-Hero	3251	-
NC_045830.1	1777177	1777478	LINE/Penelope	506	-
NC_045830.1	1336034	1336186	LINE/Penelope	1294	-
NC_045830.1	6311305	6311437	LTR/Gypsy	530	-
NC_045830.1	5583988	5584145	LINE/Penelope	990	-
NC_045830.1	21475	21585	Unknown	475	-
NC_045830.1	5647989	5648191	DNA/hAT-Charlie	409	-
NC_045830.1	440386	440615	LTR/Gypsy	1034	-
NC_045830.1	277332	277643	DNA/TcMar-Mariner	498	-
NC_045830.1	5361480	5361689	Unknown	412	-
NC_045830.1	6134902	6135113	Unknown	455	-
NC_045830.1	5399475	5401244	LINE/RTE-BovB	15698	-
NC_045830.1	1273545	1273895	LINE/R2-Hero	2149	-
NC_045830.1	4753514	4753624	LINE/Penelope	506	-
NC_045830.1	2957959	2958171	Unknown	1610	-
NC_045830.1	168929	169093	RC/Helitron	714	-
NC_045830.1	5652347	5652544	Unknown	639	-
NC_045830.1	3260529	3260663	LINE/Penelope	582	-
NC_045830.1	1368847	1369372	Unknown	3333	-
NC_045830.1	1768725	1769034	LINE/Penelope	518	-
NC_045830.1	2703848	2703973	LINE/R2-Hero	807	-
NC_045830.1	483658	483768	DNA/hAT-Tip100	406	-
NC_045830.1	5810908	5811025	LINE/R2-Hero	829	-
NC_045830.1	5260486	5260761	LINE/Penelope	1621	-
NC_045830.1	9177	9472	SINE	2226	-
NC_045830.1	3410362	3410479	SINE	872	-
NC_045830.1	3819631	3819736	LTR	434	-
NC_045830.1	3537075	3537211	LINE/CR1	421	-
NC_045830.1	5603108	5603604	RC/Helitron	2229	-
NC_045830.1	1433991	1434305	LINE/CR1-Zenon	668	-
NC_045830.1	2940030	2940183	LTR	482	-
NC_045830.1	4138491	4138637	LTR/Gypsy	632	-
NC_045830.1	5320986	5322025	LINE/CR1	7181	-
NC_045830.1	3684950	3685242	SINE	2269	-
NC_045830.1	4812352	4812612	LINE/Penelope	524	-
NC_045830.1	4018922	4019078	LTR	522	-
NC_045830.1	2876099	2876295	Unknown	499	-
NC_045830.1	1724859	1725218	DNA/TcMar-Tc1	498	-
NC_045830.1	4757595	4757736	LINE/Penelope	663	-
NC_045830.1	6110621	6110822	LTR/Gypsy	764	-
NC_045830.1	983298	983505	LTR/Gypsy	942	-
NC_045830.1	3915876	3916117	Unknown	1721	-
NC_045830.1	214941	215067	LINE/Penelope	579	-
NC_045830.1	1411053	1411241	LINE/R2-Hero	1184	-
NC_045830.1	292987	293175	LTR/Gypsy	568	-
NC_045830.1	1702254	1702380	LINE/R2-Hero	804	-
NC_045830.1	4555553	4555700	LINE/Penelope	790	-
NC_045830.1	2515616	2515955	LINE/R2-Hero	2036	-
NC_045830.1	2384285	2384545	SINE	1319	-
NC_045830.1	5275195	5276024	DNA/TcMar-Mariner	5767	-
NC_045830.1	4130302	4130424	LINE/R2-Hero	877	-
NC_045830.1	1155972	1157784	Unknown	11943	-
NC_045830.1	2017295	2017899	Unknown	2314	-
NC_045830.1	3459951	3460104	LINE/Penelope	945	-
NC_045830.1	1321630	1321743	LINE/Penelope	510	-
NC_045830.1	208739	208977	LINE/Penelope	737	-
NC_045830.1	2681726	2681877	LINE/Penelope	558	-
NC_045830.1	2008949	2009060	Unknown	444	-
NC_045830.1	3419192	3419315	Unknown	545	-
NC_045830.1	1443526	1443822	SINE	2498	-
NC_045830.1	3656569	3656678	LINE/Penelope	483	-
NC_045830.1	563832	564129	SINE	2327	-
NC_045830.1	6030819	6031027	LTR/Gypsy	881	-
NC_045830.1	492712	492907	RC/Helitron	1031	-
NC_045830.1	3812362	3812540	LTR/Gypsy	799	-
NC_045830.1	1902166	1902466	SINE	2398	-
NC_045830.1	1426137	1426487	Unknown	2535	-
NC_045830.1	2281545	2281748	LINE/R2-Hero	1150	-
NC_045830.1	548740	548876	LINE/CR1	448	-
NC_045831.1	5544714	5545084	Unknown	1651	+
NC_045831.1	3751939	3752223	DNA	873	+
NC_045831.1	5080426	5080659	Unknown	529	+
NC_045831.1	1103758	1103926	LINE/RTE-BovB	763	+
NC_045831.1	210453	210910	LINE/Penelope	4034	+
NC_045831.1	3585058	3585278	Unknown	1285	+
NC_045831.1	2687807	2687940	Unknown	438	+
NC_045831.1	3327489	3327723	Unknown	1155	+
NC_045831.1	5179044	5179232	LINE/Penelope	1235	+
NC_045831.1	104333	104629	Unknown	1349	+
NC_045831.1	2155531	2155672	LTR	427	+
NC_045831.1	3651478	3651754	SINE	1432	+
NC_045831.1	2830422	2831732	DNA/TcMar-Tc1	11878	+
NC_045831.1	1893699	1893852	LINE/Penelope	823	+
NC_045831.1	3406918	3407715	LINE/CR1	593	+
NC_045831.1	721884	722113	RC/Helitron	418	+
NC_045831.1	2113993	2114278	Unknown	1864	+
NC_045831.1	1716390	1716539	LINE/Penelope	609	+
NC_045831.1	5218218	5218412	LTR/Gypsy	934	+
NC_045831.1	2106934	2107233	RC/Helitron	2030	+
NC_045831.1	1051019	1051236	Unknown	989	+
NC_045831.1	964690	964903	LTR/Gypsy	992	+
NC_045831.1	5010113	5010390	Unknown	563	+
NC_045831.1	4754168	4754272	LTR	721	+
NC_045831.1	4036889	4037078	RC/Helitron	413	+
NC_045831.1	87810	87956	LINE/Penelope	1034	+
NC_045831.1	5272717	5272982	SINE	1446	+
NC_045831.1	400380	400561	LTR/Gypsy	745	+
NC_045831.1	2815944	2816153	Unknown	678	+
NC_045831.1	5609077	5609333	Unknown	2106	+
NC_045831.1	3386131	3386475	LINE/Dong-R4	792	+
NC_045831.1	5137019	5137299	LTR/Gypsy	514	+
NC_045831.1	2160270	2160703	LTR	1044	+
NC_045831.1	5417442	5417571	RC/Helitron	724	+
NC_045831.1	2143282	2143499	LINE/RTE-RTE	1545	+
NC_045831.1	3756441	3756578	LINE/R2-Hero	973	+
NC_045831.1	5133648	5134297	DNA/TcMar-Fot1	430	+
NC_045831.1	2136950	2137063	Unknown	604	+
NC_045831.1	2405127	2405303	LINE/Penelope	711	+
NC_045831.1	1560405	1560583	LTR	838	+
NC_045831.1	3786005	3786161	LINE/Penelope	925	+
NC_045831.1	5580922	5581175	LINE/Penelope	1379	+
NC_045831.1	1586721	1586937	LTR/Gypsy	1013	+
NC_045831.1	3621168	3621274	LINE/Penelope	487	+
NC_045831.1	4273143	4273247	Unknown	474	+
NC_045831.1	1039598	1039716	LINE/Penelope	766	+
NC_045831.1	4850748	4850996	SINE	1980	+
NC_045831.1	962146	962356	LTR/Gypsy	942	+
NC_045831.1	4531482	4531625	Unknown	501	+
NC_045831.1	2364555	2364674	SINE	955	+
NC_045831.1	5633603	5634758	DNA/TcMar-Tc1	10509	+
NC_045831.1	2969819	2970109	LINE/Penelope	567	+
NC_045831.1	1605653	1606152	DNA/TcMar-Tc1	4524	+
NC_045831.1	3431914	3432388	Unknown	2601	+
NC_045831.1	1003022	1003306	LINE/R2-Hero	1608	+
NC_045831.1	2107377	2107478	LTR	774	+
NC_045831.1	1685440	1685607	LTR/Gypsy	743	+
NC_045831.1	1062000	1062199	Simple_repeat	813	+
NC_045831.1	1265311	1265611	SINE	2409	+
NC_045831.1	5565352	5565532	LTR/Gypsy	963	+
NC_045831.1	4017397	4017538	RC/Helitron	601	+
NC_045831.1	3897189	3897290	LINE/Penelope	478	+
NC_045831.1	2225030	2225131	LINE/Penelope	550	+
NC_045831.1	4056785	4056895	LINE/Penelope	989	+
NC_045831.1	2420445	2420570	SINE	786	+
NC_045831.1	4677388	4677681	Unknown	1021	+
NC_045831.1	5529425	5529672	SINE	1376	+
NC_045831.1	3973612	3973785	LINE/Penelope	981	+
NC_045831.1	4621054	4621322	Unknown	638	+
NC_045831.1	1156673	1156940	RC/Helitron	791	+
NC_045831.1	3049987	3050181	LTR/Gypsy	855	+
NC_045831.1	3070291	3070713	LINE/R2-Hero	3176	+
NC_045831.1	3036773	3037060	LINE/R2-Hero	1892	+
NC_045831.1	1192081	1192330	SINE	2185	+
NC_045831.1	3847488	3847631	LINE/RTE-BovB	1237	+
NC_045831.1	3174645	3174787	LINE/Penelope	885	+
NC_045831.1	2640021	2640499	LINE/Penelope	3054	+
NC_045831.1	4705958	4706158	LTR/Gypsy	1109	+
NC_045831.1	3933926	3934079	LINE/Penelope	525	+
NC_045831.1	2995526	2995733	Unknown	459	+
NC_045831.1	3479449	3479580	LINE/Penelope	647	+
NC_045831.1	799274	799469	LTR/Gypsy	845	+
NC_045831.1	4599043	4599198	RC/Helitron	520	+
NC_045831.1	1647844	1647959	LINE/Penelope	863	+
NC_045831.1	1396218	1396337	LINE/R2-Hero	501	+
NC_045831.1	4384495	4384616	LINE/Penelope	594	+
NC_045831.1	3671198	3671321	LINE/R2-Hero	955	+
NC_045831.1	3006081	3006220	LINE/Penelope	661	+
NC_045831.1	4547391	4548575	LINE/R2-Hero	9991	+
NC_045831.1	1099416	1099560	LINE/Penelope	761	+
NC_045831.1	3095936	3096200	SINE	1651	+
NC_045831.1	3744929	3745046	LINE/Penelope	704	+
NC_045831.1	1673512	1673693	LINE/R2-Hero	1128	+
NC_045831.1	4900345	4900544	SINE	1309	+
NC_045831.1	4378641	4378774	LINE/Penelope	598	+
NC_045831.1	4685880	4686000	LINE/RTE-BovB	613	+
NC_045831.1	2284477	2284826	LINE/CR1	483	+
NC_045831.1	3809547	3809721	Unknown	984	+
NC_045831.1	4335251	4335516	SINE	1396	+
NC_045831.1	5642058	5642201	RC/Helitron	743	+
NC_045831.1	3637188	3637364	SINE	1451	+
NC_045831.1	1142449	1142585	LINE/Penelope	657	+
NC_045831.1	1017224	1017448	LINE/Penelope	566	+
NC_045831.1	187649	187750	LTR	735	+
NC_045831.1	719574	719713	LINE/Penelope	408	+
NC_045831.1	5129877	5131570	LTR/Gypsy	2495	+
NC_045831.1	524510	524652	LINE/Penelope	659	+
NC_045831.1	3119527	3119833	Simple_repeat	1283	+
NC_045831.1	4552718	4553902	LINE/R2-Hero	9943	+
NC_045831.1	4562295	4562720	LINE/Penelope	1925	+
NC_045831.1	44236	44626	Unknown	1367	+
NC_045831.1	3067410	3067899	LINE/R1	602	+
NC_045831.1	869104	869369	Unknown	679	+
NC_045831.1	2973669	2973772	LTR	823	+
NC_045831.1	710828	710958	LINE/Penelope	727	+
NC_045831.1	2250508	2250698	LINE/R1	609	+
NC_045831.1	902027	903012	LINE/RTE-RTE	6581	+
NC_045831.1	3894539	3894839	Unknown	1314	+
NC_045831.1	1641993	1642272	LINE/R2-Hero	2159	+
NC_045831.1	3886782	3886914	RC/Helitron	741	+
NC_045831.1	5489279	5489555	LINE/Penelope	1779	+
NC_045831.1	755750	755880	LINE/Penelope	727	+
NC_045831.1	230187	230466	RC/Helitron	1087	+
NC_045831.1	3147478	3147645	Unknown	401	+
NC_045831.1	3632119	3632265	Unknown	515	+
NC_045831.1	3783877	3784465	RC/Helitron	4620	+
NC_045831.1	2470551	2470826	LINE/Penelope	1776	+
NC_045831.1	5492362	5492802	LINE/R2-Hero	2274	+
NC_045831.1	5143989	5144422	LTR/Gypsy	766	+
NC_045831.1	3555921	3556161	Unknown	488	+
NC_045831.1	2507605	2507728	LINE/R2-Hero	814	+
NC_045831.1	3700201	3700322	SINE	981	+
NC_045831.1	2054175	2054339	LINE/Penelope	527	+
NC_045831.1	3139220	3139675	Unknown	906	+
NC_045831.1	1779253	1779384	LINE/CR1	403	+
NC_045831.1	2244810	2245172	LINE/CR1	547	+
NC_045831.1	2252298	2252404	LINE/Penelope	437	+
NC_045831.1	5211314	5211610	SINE	1960	+
NC_045831.1	5091631	5091784	LINE/Penelope	705	+
NC_045831.1	3400884	3401339	DNA/PiggyBac	662	+
NC_045831.1	5638603	5638823	LINE/I-Jockey	736	+
NC_045831.1	4972279	4972644	LINE/R2-Hero	2466	+
NC_045831.1	1778294	1778424	LINE/Penelope	685	+
NC_045831.1	3362954	3363364	DNA/TcMar-Tc1	1372	+
NC_045831.1	5610528	5610802	DNA/hAT-Tip100	999	+
NC_045831.1	2107741	2107894	LTR/Gypsy	879	+
NC_045831.1	412523	412662	LINE/Penelope	737	+
NC_045831.1	4549660	4549848	LINE/CR1	598	+
NC_045831.1	4650448	4651425	LINE/Penelope	664	+
NC_045831.1	2229983	2230278	LINE/Penelope	815	+
NC_045831.1	2751903	2752142	LINE/R1	1861	+
NC_045831.1	1339349	1339510	RC/Helitron	843	+
NC_045831.1	3860768	3861851	LINE/Penelope	8153	+
NC_045831.1	4143182	4143371	LTR	751	+
NC_045831.1	2790166	2790647	LINE/R2-Hero	3260	+
NC_045831.1	569168	569405	LINE/R2-Hero	1570	+
NC_045831.1	4958487	4958830	RC/Helitron	2012	+
NC_045831.1	1448983	1449178	LTR/Gypsy	1007	+
NC_045831.1	5598074	5598182	Unknown	674	+
NC_045831.1	545211	546183	DNA/TcMar-Tc1	8037	+
NC_045831.1	645162	645426	Unknown	1236	+
NC_045831.1	302016	302305	SINE	2476	+
NC_045831.1	4570424	4570535	SINE	946	+
NC_045831.1	3442528	3442693	LTR/Gypsy	528	+
NC_045831.1	5204965	5205091	LINE/Penelope	626	+
NC_045831.1	5346328	5346742	DNA/TcMar-Mariner	480	+
NC_045831.1	1934313	1934414	LTR	738	+
NC_045831.1	4615195	4615418	Unknown	1257	+
NC_045831.1	1605318	1605539	LTR	508	+
NC_045831.1	1512116	1513487	LINE/R2-Hero	9123	+
NC_045831.1	3593904	3595224	DNA/TcMar-Tc1	12010	+
NC_045831.1	1969556	1969724	LINE/Penelope	460	+
NC_045831.1	4709502	4709676	LTR/Gypsy	834	+
NC_045831.1	2139271	2139393	LINE/Penelope	466	+
NC_045831.1	2272672	2272783	LINE/Penelope	527	+
NC_045831.1	474824	476169	LINE/R2-Hero	783	+
NC_045831.1	561483	561631	LTR/Gypsy	733	+
NC_045831.1	3614168	3614296	LINE/Penelope	946	+
NC_045831.1	3404723	3404918	LTR	1683	+
NC_045831.1	2791142	2791266	LINE/R2-Hero	867	+
NC_045831.1	2106770	2106920	LINE/L2	602	+
NC_045831.1	2057247	2057568	RC/Helitron	605	+
NC_045831.1	4635241	4635371	Unknown	413	+
NC_045831.1	5141220	5141458	LTR/Gypsy	500	+
NC_045831.1	1813979	1814163	LINE/R2-Hero	1128	+
NC_045831.1	393821	394015	LINE/R2-Hero	1288	+
NC_045831.1	2731194	2731493	LINE/RTE-BovB	2197	+
NC_045831.1	2164978	2165388	Unknown	685	+
NC_045831.1	3580179	3580460	LTR	879	+
NC_045831.1	529278	529421	LINE/Penelope	699	+
NC_045831.1	2054004	2054137	LTR/Gypsy	855	+
NC_045831.1	941321	941428	Unknown	485	+
NC_045831.1	2115951	2116653	LTR	870	+
NC_045831.1	2195624	2195870	LINE/Penelope	774	+
NC_045831.1	4429398	4430215	LINE/R2-Hero	5546	+
NC_045831.1	3023934	3024058	LINE/Penelope	606	+
NC_045831.1	1937634	1937765	LINE/Penelope	832	+
NC_045831.1	4854047	4854339	SINE	2283	+
NC_045831.1	3401646	3402954	LINE/RTE-RTE	1154	+
NC_045831.1	4707472	4707622	SINE	863	+
NC_045831.1	4685376	4685754	Unknown	3015	+
NC_045831.1	5267896	5268146	Unknown	587	+
NC_045831.1	1698058	1698175	LINE/R2-Hero	880	+
NC_045831.1	3149619	3149744	LINE/Penelope	601	+
NC_045831.1	477351	477618	Unknown	492	+
NC_045831.1	5104210	5104380	RC/Helitron	966	+
NC_045831.1	1665033	1665364	Unknown	1382	+
NC_045831.1	1360623	1360816	Unknown	548	+
NC_045831.1	3079499	3079752	SINE	1640	+
NC_045831.1	687178	687401	DNA/hAT-Charlie	722	+
NC_045831.1	2296473	2296586	LINE/Penelope	599	+
NC_045831.1	1756964	1757285	Unknown	937	+
NC_045831.1	5612087	5612345	SINE	1808	+
NC_045831.1	2229056	2229269	LINE/R2-Hero	1284	+
NC_045831.1	5176197	5176714	LINE/R2-Hero	2159	+
NC_045831.1	3791985	3792191	SINE	1670	+
NC_045831.1	2049914	2050205	Unknown	1856	+
NC_045831.1	4528885	4529028	LINE/Penelope	735	+
NC_045831.1	1842494	1842795	LINE/Penelope	676	+
NC_045831.1	1761832	1762157	Unknown	827	+
NC_045831.1	4964628	4964834	LTR/Gypsy	1210	+
NC_045831.1	4273259	4273395	Unknown	584	+
NC_045831.1	4142741	4142851	LINE/Penelope	511	+
NC_045831.1	4035972	4036305	Unknown	1973	+
NC_045831.1	5142010	5142386	LTR/Gypsy	488	+
NC_045831.1	516008	517312	LINE/R2-Hero	6487	+
NC_045831.1	236524	236827	RC/Helitron	1090	+
NC_045831.1	350762	350882	LINE/Penelope	732	+
NC_045831.1	171648	171800	LINE/Penelope	1116	+
NC_045831.1	2924578	2924768	LINE/R2-Hero	1106	+
NC_045831.1	3015426	3015536	LINE/Penelope	417	+
NC_045831.1	2008735	2009876	LINE/Penelope	10346	+
NC_045831.1	1972817	1973115	SINE	2310	+
NC_045831.1	5153808	5155097	LINE/Penelope	6420	+
NC_045831.1	3898089	3898389	Unknown	1314	+
NC_045831.1	5017996	5018261	Unknown	564	+
NC_045831.1	4158003	4159156	Unknown	4981	+
NC_045831.1	1115110	1115309	LINE/Penelope	822	+
NC_045831.1	548053	548233	LINE/RTE-RTE	555	+
NC_045831.1	3904246	3904454	LINE/R2-Hero	1506	+
NC_045831.1	1924720	1925021	SINE	1692	+
NC_045831.1	988746	988877	LINE/Penelope	654	+
NC_045831.1	4496726	4497788	LINE/R2-Hero	7092	+
NC_045831.1	3328667	3328799	LINE/RTE-BovB	504	+
NC_045831.1	2002265	2002436	SINE	1506	+
NC_045831.1	1991908	1992023	DNA/TcMar-Tc1	611	+
NC_045831.1	1331697	1331868	SINE	1059	+
NC_045831.1	1644013	1644155	LTR/Gypsy	670	+
NC_045831.1	2323728	2323934	LINE/Penelope	792	+
NC_045831.1	3906215	3906560	Unknown	1699	+
NC_045831.1	3057797	3057942	LINE/Penelope	722	+
NC_045831.1	3692948	3693094	RC/Helitron	469	+
NC_045831.1	3902109	3902279	Unknown	498	+
NC_045831.1	1695201	1695316	LINE/Penelope	1016	+
NC_045831.1	3910547	3911263	LINE/RTE-RTE	1743	+
NC_045831.1	3601441	3601563	LINE/Penelope	743	+
NC_045831.1	1127890	1127998	LINE/Penelope	723	+
NC_045831.1	1808490	1808762	Unknown	701	+
NC_045831.1	5186462	5186619	LINE/Penelope	559	+
NC_045831.1	2658309	2658438	LINE/Penelope	916	+
NC_045831.1	4199433	4199547	LINE/R2-Hero	746	+
NC_045831.1	3879884	3881421	LINE/Penelope	13384	+
NC_045831.1	2041742	2041907	LINE/Penelope	940	+
NC_045831.1	1723619	1724581	LINE/Penelope	8649	+
NC_045831.1	2217361	2217747	RC/Helitron	706	+
NC_045831.1	2089923	2090106	Unknown	903	+
NC_045831.1	2381052	2381234	LINE/Penelope	659	+
NC_045831.1	3399795	3400045	Unknown	599	+
NC_045831.1	5215958	5216744	RC/Helitron	1649	+
NC_045831.1	3314429	3314549	DNA/hAT-Blackjack	505	+
NC_045831.1	2802695	2803002	Unknown	1417	+
NC_045831.1	1982085	1982280	LINE/R2-Hero	1284	+
NC_045831.1	2979159	2979346	LTR/Gypsy	988	+
NC_045831.1	2048110	2049431	DNA/TcMar-Tc1	12000	+
NC_045831.1	1821662	1821831	RC/Helitron	1251	+
NC_045831.1	758534	758719	LINE/R2-Hero	1584	+
NC_045831.1	1131509	1131903	DNA/TcMar-Tc1	1043	+
NC_045831.1	681009	681144	LINE/R2-Hero	1004	+
NC_045831.1	1184396	1184599	SINE	1751	+
NC_045831.1	2738792	2740044	LINE/R2-Hero	3704	+
NC_045831.1	2524981	2525161	LTR/Gypsy	682	+
NC_045831.1	2147240	2147457	LINE/RTE-RTE	1545	+
NC_045831.1	2869992	2870321	LINE/Penelope	851	+
NC_045831.1	1335900	1336413	LINE/Penelope	2911	+
NC_045831.1	3865258	3865418	Unknown	509	+
NC_045831.1	2031014	2034202	LTR	25053	+
NC_045831.1	3259041	3259240	DNA/TcMar-Tc1	466	+
NC_045831.1	4922667	4922895	LINE/CR1-Zenon	411	+
NC_045831.1	3866154	3866314	Unknown	496	+
NC_045831.1	3245685	3245963	SINE	2030	+
NC_045831.1	2022749	2022890	LINE/Penelope	901	+
NC_045831.1	2962079	2962359	Unknown	1334	+
NC_045831.1	1500879	1501315	LINE/R1	3088	+
NC_045831.1	5234748	5234887	SINE	1048	+
NC_045831.1	4236319	4236438	LINE/Penelope	613	+
NC_045831.1	33852	33964	LTR	456	+
NC_045831.1	3474504	3474627	LINE/Penelope	513	+
NC_045831.1	3298358	3298696	Unknown	1867	+
NC_045831.1	173612	173956	LTR	2822	+
NC_045831.1	3418220	3418476	LTR/Gypsy	402	+
NC_045831.1	265859	266155	LINE/Penelope	993	+
NC_045831.1	3849887	3850841	LINE/Penelope	4691	+
NC_045831.1	518553	518720	LTR/Gypsy	812	+
NC_045831.1	5068775	5068957	LTR/Gypsy	860	+
NC_045831.1	1637918	1638149	LINE/Penelope	870	+
NC_045831.1	5569300	5569451	Unknown	420	+
NC_045831.1	1960922	1961318	Simple_repeat	486	+
NC_045831.1	5556137	5556317	Unknown	581	+
NC_045831.1	4017538	4017690	Unknown	536	+
NC_045831.1	4634915	4635041	Unknown	481	+
NC_045831.1	2879944	2880098	LINE/Penelope	1253	+
NC_045831.1	1330730	1330859	DNA/TcMar-Tc1	535	+
NC_045831.1	870659	870924	Unknown	622	+
NC_045831.1	1980276	1980497	LINE/I-Jockey	535	+
NC_045831.1	2419024	2419581	Unknown	3695	+
NC_045831.1	1818302	1818471	RC/Helitron	1251	+
NC_045831.1	2893915	2894035	LTR/Gypsy	522	+
NC_045831.1	2363690	2364125	RC/Helitron	521	+
NC_045831.1	2979655	2979767	LTR/Gypsy	476	+
NC_045831.1	903661	903835	LINE/Penelope	450	+
NC_045831.1	3439746	3440248	LTR/DIRS	1677	+
NC_045831.1	2859817	2859970	LINE/Penelope	624	+
NC_045831.1	2934671	2934821	SINE	1341	+
NC_045831.1	1946306	1946603	SINE	2394	+
NC_045831.1	955859	956004	LINE/Penelope	787	+
NC_045831.1	3865858	3865969	LINE/R2-Hero	698	+
NC_045831.1	3677476	3677744	SINE	1948	+
NC_045831.1	2338984	2339318	DNA/TcMar-Tc1	963	+
NC_045831.1	1159847	1160115	LINE/R2-Hero	1714	+
NC_045831.1	4844962	4845107	LINE/R1	582	+
NC_045831.1	1066700	1066964	Unknown	1212	+
NC_045831.1	5020130	5020386	SINE	1664	+
NC_045831.1	4997241	4997370	LINE/R2-Hero	997	+
NC_045831.1	3763918	3764058	LINE/Penelope	699	+
NC_045831.1	257577	257700	Simple_repeat	406	+
NC_045831.1	3007097	3007217	LINE/Penelope	462	+
NC_045831.1	2296626	2296727	LTR	603	+
NC_045831.1	3689138	3689789	LINE/CR1-Zenon	966	+
NC_045831.1	2992248	2992401	SINE	788	+
NC_045831.1	4571034	4571562	RC/Helitron	2281	+
NC_045831.1	1614928	1615191	LINE/R1	425	+
NC_045831.1	1233377	1233498	LINE/R2-Hero	677	+
NC_045831.1	2053184	2053894	LTR	957	+
NC_045831.1	3733674	3733908	SINE	1306	+
NC_045831.1	1341404	1341578	LTR/Gypsy	703	+
NC_045831.1	4462904	4463107	Unknown	759	+
NC_045831.1	4978887	4979404	LINE/Dong-R4	646	+
NC_045831.1	3656581	3656880	SINE	2310	+
NC_045831.1	4238156	4240086	Simple_repeat	715	+
NC_045831.1	2788604	2789083	LINE/R2-Hero	3361	+
NC_045831.1	5136279	5136944	LTR/Gypsy	1422	+
NC_045831.1	1345353	1345514	RC/Helitron	811	+
NC_045831.1	2499031	2499232	LTR/Gypsy	898	+
NC_045831.1	2355164	2355309	LINE/Penelope	793	+
NC_045831.1	1973345	1973506	LINE/Penelope	921	+
NC_045831.1	2540609	2540788	LINE/Penelope	782	+
NC_045831.1	3878794	3879125	Unknown	2195	+
NC_045831.1	3616268	3616470	Unknown	605	+
NC_045831.1	1391662	1391927	LINE/RTE-BovB	421	+
NC_045831.1	4240903	4241163	RC/Helitron	677	+
NC_045831.1	4739630	4739811	LINE/RTE-BovB	952	+
NC_045831.1	3641050	3641226	SINE	1451	+
NC_045831.1	1908985	1909529	LINE/R2-Hero	4039	+
NC_045831.1	926568	926743	LTR/Gypsy	627	+
NC_045831.1	3469101	3469287	Unknown	422	+
NC_045831.1	1226029	1226138	LINE/Penelope	547	+
NC_045831.1	1647903	1648026	LTR	431	+
NC_045831.1	5614018	5614481	Unknown	2882	+
NC_045831.1	1983554	1983785	LTR	593	+
NC_045831.1	5215004	5215250	LINE/Penelope	888	+
NC_045831.1	5188396	5188697	SINE	2428	+
NC_045831.1	2167917	2168181	RC/Helitron	492	+
NC_045831.1	894191	894421	LINE/L2	716	+
NC_045831.1	5285076	5285277	LTR/Gypsy	747	+
NC_045831.1	1546648	1546839	DNA/TcMar-Mariner	535	+
NC_045831.1	5007579	5007709	LINE/R2-Hero	955	+
NC_045831.1	133346	134272	RC/Helitron	3584	+
NC_045831.1	3531107	3531318	LINE/Penelope	418	+
NC_045831.1	2894842	2895546	LINE/RTE-BovB	2203	+
NC_045831.1	3319820	3319937	LINE/Penelope	675	+
NC_045831.1	1578524	1578683	LINE/Penelope	1024	+
NC_045831.1	5140154	5140303	LTR/Gypsy	642	+
NC_045831.1	4460460	4460573	LINE/R2-Hero	776	+
NC_045831.1	5143259	5143730	LTR/Gypsy	525	+
NC_045831.1	3345497	3345602	LINE/Penelope	678	+
NC_045831.1	2993036	2993211	LTR/Gypsy	766	+
NC_045831.1	2929704	2931687	LINE/Penelope	17793	+
NC_045831.1	390381	390544	Unknown	429	+
NC_045831.1	1396613	1396857	LINE/I-Jockey	1292	+
NC_045831.1	2279967	2280248	Unknown	644	+
NC_045831.1	1567071	1567180	LINE/Penelope	594	+
NC_045831.1	707178	707341	RC/Helitron	848	+
NC_045831.1	2194105	2194215	RC/Helitron	438	+
NC_045831.1	2716784	2716931	LINE/Penelope	797	+
NC_045831.1	3156736	3156872	LINE/Penelope	749	+
NC_045831.1	3882112	3882498	LINE/Penelope	2547	+
NC_045831.1	5315229	5315443	LINE/Penelope	588	+
NC_045831.1	1700902	1701055	LINE/R2-Hero	1106	+
NC_045831.1	5170450	5170627	LTR/Gypsy	976	+
NC_045831.1	3434804	3435076	LINE/Penelope	703	+
NC_045831.1	4858579	4858773	SINE	1522	+
NC_045831.1	1575949	1576467	LINE/R2-Hero	3254	+
NC_045831.1	3086001	3086300	Unknown	763	+
NC_045831.1	952633	952846	LTR/Gypsy	992	+
NC_045831.1	1544125	1544546	DNA/TcMar-Mariner	654	+
NC_045831.1	2090094	2090314	Simple_repeat	1101	+
NC_045831.1	1206374	1206579	SINE	1678	+
NC_045831.1	3765727	3765851	RC/Helitron	604	+
NC_045831.1	1947193	1947466	SINE	2009	+
NC_045831.1	2092412	2092534	LINE/Penelope	466	+
NC_045831.1	3458661	3460905	LINE/Penelope	7182	+
NC_045831.1	855511	855796	DNA/hAT-Tip100	438	+
NC_045831.1	2809475	2809655	LTR/Gypsy	569	+
NC_045831.1	1649592	1649787	LTR/Gypsy	1001	+
NC_045831.1	3080512	3080613	LINE/Penelope	541	+
NC_045831.1	5479860	5480136	LINE/Penelope	1779	+
NC_045831.1	1690222	1692226	LINE/R2-Hero	17476	+
NC_045831.1	2055930	2056877	RC/Helitron	1202	+
NC_045831.1	1397091	1397248	LTR	721	+
NC_045831.1	3105254	3108350	LINE/RTE-BovB	26784	+
NC_045831.1	1248744	1248948	Unknown	487	+
NC_045831.1	2792317	2792707	Unknown	3406	+
NC_045831.1	5631506	5631696	SINE	1331	+
NC_045831.1	2071658	2071796	Unknown	458	+
NC_045831.1	3305913	3306062	LINE/Penelope	879	+
NC_045831.1	3791458	3791982	LINE/RTE-RTE	3683	+
NC_045831.1	2102609	2102744	LINE/Penelope	461	+
NC_045831.1	1301799	1301967	LINE/CR1-Zenon	409	+
NC_045831.1	558325	558589	Unknown	685	+
NC_045831.1	5107476	5107646	LTR/Gypsy	869	+
NC_045831.1	2621893	2622054	LINE/Penelope	888	+
NC_045831.1	4161756	4162665	LTR/Gypsy	2228	+
NC_045831.1	4406802	4407316	LINE/Penelope	2519	+
NC_045831.1	1460863	1461201	LTR	2542	+
NC_045831.1	2174954	2175159	RC/Helitron	671	+
NC_045831.1	3328546	3328673	SINE	1027	+
NC_045831.1	549928	551002	LINE/Penelope	2653	+
NC_045831.1	144670	145274	RC/Helitron	4462	+
NC_045831.1	3125496	3126801	LINE/R2-Hero	1888	+
NC_045831.1	3957460	3957574	LINE/Penelope	475	+
NC_045831.1	1576801	1577544	LINE/R2-Hero	4827	+
NC_045831.1	2476542	2476960	RC/Helitron	609	+
NC_045831.1	662715	662926	Unknown	1275	+
NC_045831.1	690345	690505	LTR/Gypsy	726	+
NC_045831.1	3572018	3572454	LINE/R1	454	+
NC_045831.1	749039	749157	LTR	497	+
NC_045831.1	2904916	2905230	LINE/R2-Hero	1886	+
NC_045831.1	3894874	3896236	LINE/Penelope	8272	+
NC_045831.1	3811605	3811755	DNA/TcMar-Tc1	1190	+
NC_045831.1	168937	169226	SINE	2357	+
NC_045831.1	1695257	1695374	LTR	403	+
NC_045831.1	3903637	3903845	SINE	1347	+
NC_045831.1	2627117	2627250	LTR/Gypsy	747	+
NC_045831.1	5261274	5261592	Unknown	866	+
NC_045831.1	3502820	3502929	SINE	851	+
NC_045831.1	3730373	3730567	LINE/R2-Hero	1576	+
NC_045831.1	4615911	4616289	Unknown	2223	+
NC_045831.1	3523307	3523594	SINE	2182	+
NC_045831.1	2390711	2390869	LINE/Penelope	1019	+
NC_045831.1	4417080	4417247	Unknown	536	+
NC_045831.1	1720311	1720447	LINE/Penelope	514	+
NC_045831.1	4968751	4968957	LTR/Gypsy	1174	+
NC_045831.1	2111890	2112168	Unknown	2232	+
NC_045831.1	90778	90899	LINE/Penelope	626	+
NC_045831.1	3569630	3569944	LINE/R2-Hero	1776	+
NC_045831.1	5482991	5483489	LINE/R2-Hero	2617	+
NC_045831.1	839968	840099	LINE/Penelope	750	+
NC_045831.1	1876967	1877082	LTR	622	+
NC_045831.1	314824	314934	LINE/Penelope	408	+
NC_045831.1	5947	6545	LINE/R2-Hero	1536	+
NC_045831.1	1498595	1500084	LINE/R1	3950	+
NC_045831.1	1587054	1587941	LINE/R2-Hero	4655	+
NC_045831.1	3190511	3190868	DNA/TcMar-Mariner	553	+
NC_045831.1	4935236	4935370	LINE/Penelope	618	+
NC_045831.1	5168865	5169409	LINE/R1	592	+
NC_045831.1	5549556	5549744	LTR/Gypsy	747	+
NC_045831.1	1106069	1106463	LINE/R2-Hero	2440	+
NC_045831.1	1590730	1591074	LTR	2822	+
NC_045831.1	4958856	4959031	Unknown	713	+
NC_045831.1	1308907	1309019	RC/Helitron	446	+
NC_045831.1	4684640	4684986	Unknown	1484	+
NC_045831.1	1156078	1156318	Unknown	1389	+
NC_045831.1	4190937	4191170	LINE/R2-Hero	1440	+
NC_045831.1	3581231	3581404	LTR/Gypsy	945	+
NC_045831.1	3655095	3655216	LINE/RTE-BovB	705	+
NC_045831.1	3898424	3900026	LINE/Penelope	8503	+
NC_045831.1	1468688	1470220	LINE/Penelope	6875	+
NC_045831.1	662005	662126	Unknown	645	+
NC_045831.1	4245480	4245728	LINE/R2-Hero	1842	+
NC_045831.1	5496828	5497072	LINE/Penelope	1379	+
NC_045831.1	444437	445013	RC/Helitron	2380	+
NC_045831.1	3044280	3045681	DNA/TcMar-Tc1	3533	+
NC_045831.1	4156079	4156349	LINE/R2-Hero	1972	+
NC_045831.1	58557	58749	Unknown	534	+
NC_045831.1	2806133	2806313	LTR/Gypsy	594	+
NC_045831.1	2894106	2894846	LINE/RTE-BovB	1937	+
NC_045831.1	4663861	4664223	LINE/L2	633	+
NC_045831.1	3885035	3885366	Unknown	2195	+
NC_045831.1	2957917	2958045	SINE	988	+
NC_045831.1	1974559	1975725	Simple_repeat	700	+
NC_045831.1	5298798	5299324	LINE/R2-Hero	4187	+
NC_045831.1	4554988	4555176	LINE/CR1	487	+
NC_045831.1	1598988	1599173	LTR/Gypsy	986	+
NC_045831.1	4080525	4080790	Unknown	1131	+
NC_045831.1	1131010	1131185	DNA/TcMar-Tc1	557	+
NC_045831.1	3591482	3592011	DNA	2368	+
NC_045831.1	1511234	1511912	LINE/R2-Hero	4427	+
NC_045831.1	2937388	2937682	SINE	2577	+
NC_045831.1	1102761	1102936	LINE/RTE-BovB	798	+
NC_045831.1	1886426	1886708	SINE	1633	+
NC_045831.1	4143595	4143892	SINE	2310	+
NC_045831.1	4081489	4081663	LINE/R2-Hero	947	+
NC_045831.1	5477229	5477510	Unknown	837	+
NC_045831.1	416404	416600	LINE/R2-Hero	1321	+
NC_045831.1	342011	342124	LINE/Penelope	1019	+
NC_045831.1	3822340	3822627	Unknown	939	+
NC_045831.1	2714103	2714409	Unknown	1257	+
NC_045831.1	2072394	2072675	DNA/PiggyBac	403	+
NC_045831.1	3809866	3809977	LTR/Gypsy	563	+
NC_045831.1	3852110	3852703	DNA/CMC-Chapaev-3	682	+
NC_045831.1	3808283	3808439	Unknown	1034	+
NC_045831.1	1556940	1557181	LINE/Penelope	512	+
NC_045831.1	2783587	2783789	Unknown	670	+
NC_045831.1	1229723	1229833	SINE	683	+
NC_045831.1	4938533	4938649	LINE/RTE-BovB	620	+
NC_045831.1	4172548	4173119	Unknown	1197	+
NC_045831.1	4010062	4010245	Unknown	522	+
NC_045831.1	2177236	2177488	LINE/Penelope	1144	+
NC_045831.1	3588384	3588520	LINE/R2-Hero	850	+
NC_045831.1	55387	55634	Unknown	404	+
NC_045831.1	1525321	1525761	Unknown	3101	+
NC_045831.1	2820851	2821002	LINE/Penelope	886	+
NC_045831.1	3780268	3780375	RC/Helitron	771	+
NC_045831.1	164466	164645	LTR/Gypsy	778	+
NC_045831.1	4168757	4168990	SINE	1502	+
NC_045831.1	1054121	1054359	SINE	1536	+
NC_045831.1	4832274	4832546	Unknown	833	+
NC_045831.1	4694163	4694367	LINE/Penelope	738	+
NC_045831.1	5115624	5116062	DNA/TcMar-Tc1	1599	+
NC_045831.1	3182949	3183527	LINE/L2	3453	+
NC_045831.1	4702905	4703286	Unknown	2014	+
NC_045831.1	5636273	5636818	RC/Helitron	608	+
NC_045831.1	2961243	2961398	LTR	794	+
NC_045831.1	127926	128061	Unknown	458	+
NC_045831.1	4912134	4912258	LINE/R2-Hero	967	+
NC_045831.1	4887597	4887710	LINE/Penelope	486	+
NC_045831.1	2116771	2116972	LTR/Gypsy	1052	+
NC_045831.1	3597906	3599808	DNA/TcMar-Tc1	17311	+
NC_045831.1	2543796	2543983	LTR/Gypsy	856	+
NC_045831.1	2475827	2476064	DNA/hAT-Ac	874	+
NC_045831.1	5121085	5121312	Unknown	511	+
NC_045831.1	123190	123620	Unknown	1748	+
NC_045831.1	3151569	3151779	RC/Helitron	609	+
NC_045831.1	645654	645852	Unknown	1073	+
NC_045831.1	1966717	1966885	LINE/Penelope	460	+
NC_045831.1	1576468	1576684	LTR/Gypsy	1035	+
NC_045831.1	908193	908370	Unknown	470	+
NC_045831.1	1081334	1081506	Simple_repeat	506	+
NC_045831.1	5291454	5291751	Unknown	769	+
NC_045831.1	2121695	2122278	RC/Helitron	3700	+
NC_045831.1	1633756	1633928	LINE/R1	924	+
NC_045831.1	5029441	5029614	LTR	405	+
NC_045831.1	3944963	3945073	LINE/Penelope	480	+
NC_045831.1	519264	519379	LINE/Penelope	573	+
NC_045831.1	3602849	3603045	LINE/R2-Hero	1222	+
NC_045831.1	4597848	4597960	DNA/Kolobok-T2	447	+
NC_045831.1	5414288	5414481	Unknown	610	+
NC_045831.1	4269056	4269253	LTR/Gypsy	881	+
NC_045831.1	5102175	5102327	LTR/Gypsy	572	+
NC_045831.1	2073328	2073477	LINE/Penelope	943	+
NC_045831.1	1440910	1441073	Unknown	936	+
NC_045831.1	3120110	3120383	Unknown	1460	+
NC_045831.1	3280069	3280218	LINE/Penelope	1148	+
NC_045831.1	3715212	3715323	LINE/RTE-BovB	646	+
NC_045831.1	2090312	2090459	Unknown	839	+
NC_045831.1	4607685	4607992	LINE/I-Jockey	1244	+
NC_045831.1	2823128	2823237	LINE/R2-Hero	840	+
NC_045831.1	1883149	1883555	LINE/R2-Hero	1715	+
NC_045831.1	3502923	3503041	LINE/RTE-BovB	669	+
NC_045831.1	3019333	3019510	SINE	966	+
NC_045831.1	5051445	5051709	LINE/I-Jockey	711	+
NC_045831.1	2758991	2759210	LINE/R1	1686	+
NC_045831.1	1666285	1666721	Unknown	3510	+
NC_045831.1	4148039	4148162	LINE/RTE-BovB	583	+
NC_045831.1	4369505	4369635	LINE/Penelope	684	+
NC_045831.1	4827337	4827451	LINE/R2-Hero	671	+
NC_045831.1	4674088	4674368	Simple_repeat	1228	+
NC_045831.1	4217913	4218191	LTR	977	+
NC_045831.1	4315755	4316047	LINE/L2	809	+
NC_045831.1	490982	491159	Unknown	532	+
NC_045831.1	3408234	3409738	LINE/CR1	1002	+
NC_045831.1	1384140	1385279	DNA/TcMar-Tc1	10261	+
NC_045831.1	1709959	1710381	LINE/R2-Hero	3109	+
NC_045831.1	4577518	4578034	LINE/RTE-RTE	1185	+
NC_045831.1	3716508	3716742	SINE	1980	+
NC_045831.1	2262	2423	LINE/Penelope	938	+
NC_045831.1	4621861	4622080	SINE	1810	+
NC_045831.1	1660985	1661568	LINE/R1	1794	+
NC_045831.1	3438025	3439750	Unknown	5298	+
NC_045831.1	5226857	5227051	LTR/Gypsy	993	+
NC_045831.1	5163486	5163657	LTR	600	+
NC_045831.1	1136643	1136765	RC/Helitron	903	+
NC_045831.1	2088109	2088249	Unknown	637	+
NC_045831.1	4811402	4811546	LINE/Penelope	672	+
NC_045831.1	3808449	3809335	LINE/I-Jockey	546	+
NC_045831.1	4654391	4654519	LINE/Penelope	482	+
NC_045831.1	1441558	1441760	Unknown	1207	+
NC_045831.1	3218048	3218183	LINE/R2-Hero	1070	+
NC_045831.1	4760053	4760202	LINE/Penelope	662	+
NC_045831.1	4934702	4934859	LTR/Gypsy	781	+
NC_045831.1	3695344	3695937	Satellite	716	+
NC_045831.1	309450	309687	LINE/R2-Hero	1571	+
NC_045831.1	5617060	5617195	LINE/Penelope	662	+
NC_045831.1	2333285	2334141	LINE/R2-Hero	741	+
NC_045831.1	3959003	3959238	DNA/Academ-1	465	+
NC_045831.1	3761410	3761549	LINE/Penelope	737	+
NC_045831.1	1467931	1468311	Unknown	3081	+
NC_045831.1	3968805	3969116	LINE/R2-Hero	2014	+
NC_045831.1	3877263	3877405	LINE/CR1	442	+
NC_045831.1	5265594	5265814	LTR/Gypsy	906	+
NC_045831.1	3818563	3818678	SINE	644	+
NC_045831.1	3031279	3031442	LTR	801	+
NC_045831.1	4356049	4356189	LINE/Penelope	962	+
NC_045831.1	2466532	2466763	SINE	1799	+
NC_045831.1	1347460	1347618	LTR/Gypsy	715	+
NC_045831.1	2255509	2255679	DNA	485	+
NC_045831.1	5452923	5453061	SINE	1099	+
NC_045831.1	4601467	4601912	LINE/R2-Hero	1898	+
NC_045831.1	409210	409441	SINE	1414	+
NC_045831.1	2346100	2347088	DNA/TcMar-Tc1	8929	+
NC_045831.1	1393954	1395274	DNA/TcMar-Tc1	12010	+
NC_045831.1	10010	10340	Unknown	2295	+
NC_045831.1	1791921	1792090	SINE	1067	+
NC_045831.1	433184	433629	LINE/Penelope	1033	+
NC_045831.1	295460	295682	DNA/hAT-Charlie	780	+
NC_045831.1	903022	903468	LINE/R2-Hero	2885	+
NC_045831.1	1586202	1586720	LINE/R2-Hero	3466	+
NC_045831.1	1449913	1450188	LINE/R2-Hero	1219	+
NC_045831.1	806920	807065	Simple_repeat	824	+
NC_045831.1	3878596	3878703	DNA/hAT-Blackjack	538	+
NC_045831.1	2433678	2434119	LINE/R1	492	+
NC_045831.1	3709511	3709635	LINE/Penelope	635	+
NC_045831.1	5527986	5528184	LTR/Gypsy	894	+
NC_045831.1	5132404	5132827	DNA/PiggyBac	635	+
NC_045831.1	2644223	2644702	LINE/Penelope	2969	+
NC_045831.1	1771277	1771397	LINE/L2	670	+
NC_045831.1	3128273	3128716	LINE/R2-Hero	2789	+
NC_045831.1	5125373	5125745	LTR/Gypsy	603	+
NC_045831.1	3864941	3865073	LINE/R2-Hero	856	+
NC_045831.1	5151649	5153311	LTR/Gypsy	1991	+
NC_045831.1	3436306	3437952	LTR/DIRS	3489	+
NC_045831.1	1385276	1386315	LINE/R2-Hero	1574	+
NC_045831.1	3658050	3658329	SINE	2174	+
NC_045831.1	1694270	1694431	LINE/R2-Hero	943	+
NC_045831.1	56054	56276	LTR/Gypsy	453	+
NC_045831.1	5004929	5005282	Unknown	2407	+
NC_045831.1	3313470	3314510	Simple_repeat	633	+
NC_045831.1	5563768	5564464	RC/Helitron	4896	+
NC_045831.1	3884625	3884909	Simple_repeat	697	+
NC_045831.1	824468	824666	LINE/R2-Hero	1400	+
NC_045831.1	4459515	4459635	LINE/R2-Hero	880	+
NC_045831.1	3884837	3884944	DNA/hAT-Blackjack	538	+
NC_045831.1	3909735	3909894	LTR/Gypsy	741	+
NC_045831.1	1617889	1618344	DNA/TcMar-Tc1	1074	+
NC_045831.1	3878384	3878668	Simple_repeat	697	+
NC_045831.1	5285273	5285402	LINE/CR1-Zenon	451	+
NC_045831.1	3796764	3797451	Unknown	5664	+
NC_045831.1	606118	606256	RC/Helitron	445	+
NC_045831.1	3644179	3644288	LINE/RTE-BovB	639	+
NC_045831.1	4994588	4994941	Unknown	2407	+
NC_045831.1	1135899	1136038	RC/Helitron	1091	+
NC_045831.1	3905493	3905824	Unknown	2226	+
NC_045831.1	976714	976915	SINE	1072	+
NC_045831.1	4829051	4829194	LINE/Penelope	719	+
NC_045831.1	3766270	3766618	RC/Helitron	2045	+
NC_045831.1	15226	15528	SINE	2448	+
NC_045831.1	3425029	3425143	LINE/RTE-BovB	838	+
NC_045831.1	5263614	5263834	LTR/Gypsy	906	+
NC_045831.1	5467065	5467338	LINE/Penelope	860	+
NC_045831.1	4923742	4924029	SINE	2248	+
NC_045831.1	1277284	1277429	LINE/R2-Hero	989	+
NC_045831.1	2191020	2191149	LINE/Penelope	428	+
NC_045831.1	4634173	4634293	LINE/Penelope	530	-
NC_045831.1	3739966	3740154	LTR/Gypsy	796	-
NC_045831.1	3413276	3413676	LTR/Copia	496	-
NC_045831.1	3355330	3357038	LINE/R1	598	-
NC_045831.1	1675317	1675615	SINE	2431	-
NC_045831.1	5098073	5098463	Unknown	3141	-
NC_045831.1	5026149	5026324	LINE/Penelope	421	-
NC_045831.1	5123550	5124002	LTR	3178	-
NC_045831.1	3560467	3560741	Unknown	1128	-
NC_045831.1	4063038	4063200	LINE/Penelope	661	-
NC_045831.1	3354743	3355330	LINE/R1	730	-
NC_045831.1	4260580	4260877	Unknown	760	-
NC_045831.1	2770024	2770237	Unknown	497	-
NC_045831.1	3381093	3384329	LINE/R2	6831	-
NC_045831.1	3794972	3795243	LINE/Penelope	484	-
NC_045831.1	1780077	1780387	Unknown	2546	-
NC_045831.1	2481054	2481174	LINE/RTE-BovB	693	-
NC_045831.1	3868088	3868196	LINE/R2-Hero	518	-
NC_045831.1	3809173	3809548	LINE/I-Jockey	1125	-
NC_045831.1	3586793	3587082	LINE/R2-Hero	1593	-
NC_045831.1	1731410	1731566	LINE/Penelope	425	-
NC_045831.1	44436	45076	LINE/L2	4405	-
NC_045831.1	3843388	3843703	SINE	2301	-
NC_045831.1	5469730	5470092	LINE/Penelope	1296	-
NC_045831.1	3616355	3616492	LINE/Penelope	684	-
NC_045831.1	3550536	3550682	LINE/R2-Hero	1076	-
NC_045831.1	1843242	1843367	LTR/Gypsy	603	-
NC_045831.1	541097	541252	LINE/Penelope	1323	-
NC_045831.1	2647240	2648030	DNA	5228	-
NC_045831.1	4024195	4024336	LINE/Penelope	761	-
NC_045831.1	853595	853879	Unknown	1389	-
NC_045831.1	4939862	4940145	LINE/R2-Hero	1479	-
NC_045831.1	2283260	2283413	LTR	558	-
NC_045831.1	3233237	3233358	LINE/Penelope	438	-
NC_045831.1	988496	988680	LINE/Penelope	785	-
NC_045831.1	2309953	2310958	Unknown	6411	-
NC_045831.1	2511822	2511953	LINE/Penelope	400	-
NC_045831.1	4269613	4269756	RC/Helitron	743	-
NC_045831.1	2348112	2348274	Unknown	611	-
NC_045831.1	3066128	3066282	LINE/Penelope	779	-
NC_045831.1	413384	413545	LINE/Penelope	587	-
NC_045831.1	4833890	4834007	LINE/RTE-BovB	940	-
NC_045831.1	2057628	2058657	LINE/Penelope	5721	-
NC_045831.1	3388663	3388768	LINE/R1	550	-
NC_045831.1	2054641	2055494	RC/Helitron	4424	-
NC_045831.1	2660364	2660481	DNA/hAT-Ac	410	-
NC_045831.1	1676815	1676937	LINE/CR1-Zenon	570	-
NC_045831.1	3675875	3675987	LINE/Penelope	619	-
NC_045831.1	3147512	3147652	LINE/Penelope	709	-
NC_045831.1	3074186	3074291	Unknown	447	-
NC_045831.1	1025176	1025300	LINE/RTE-BovB	573	-
NC_045831.1	1438497	1438627	SINE	788	-
NC_045831.1	3404357	3404690	LINE/R2-Hero	2828	-
NC_045831.1	889977	890123	LINE/Penelope	526	-
NC_045831.1	1778010	1778248	SINE	1996	-
NC_045831.1	3556021	3556163	LINE/Penelope	855	-
NC_045831.1	1362214	1362359	LINE/Penelope	729	-
NC_045831.1	1334731	1334841	Unknown	782	-
NC_045831.1	3561640	3562096	DNA/TcMar-Tc1	1708	-
NC_045831.1	3413858	3414161	RC/Helitron	1096	-
NC_045831.1	3611290	3611496	LTR/Gypsy	797	-
NC_045831.1	3871352	3871482	LTR	496	-
NC_045831.1	3567823	3568060	SINE	1801	-
NC_045831.1	4614207	4614345	LINE/Penelope	1028	-
NC_045831.1	4648474	4648779	SINE	2297	-
NC_045831.1	1164181	1164455	LINE/R2-Hero	1817	-
NC_045831.1	1058029	1058154	LINE/Penelope	629	-
NC_045831.1	1663285	1663860	LINE/R2-Hero	3700	-
NC_045831.1	5029505	5029641	LINE/Penelope	686	-
NC_045831.1	2264538	2264662	DNA/CMC-Chapaev-3	445	-
NC_045831.1	3614147	3614267	LTR	614	-
NC_045831.1	1403099	1403388	LINE/R2-Hero	661	-
NC_045831.1	410271	412112	Unknown	10252	-
NC_045831.1	306167	306515	Unknown	1846	-
NC_045831.1	4954512	4956337	LINE/I-Jockey	12023	-
NC_045831.1	5020838	5020981	LINE/CR1-Zenon	439	-
NC_045831.1	3814918	3815057	LINE/Penelope	846	-
NC_045831.1	4379349	4379514	LINE/R2-Hero	702	-
NC_045831.1	4338821	4339020	LTR/Gypsy	890	-
NC_045831.1	5626004	5626382	Unknown	3034	-
NC_045831.1	4273003	4273222	LINE/I-Jockey	679	-
NC_045831.1	3243398	3244026	RC/Helitron	4315	-
NC_045831.1	3645826	3645930	LTR	628	-
NC_045831.1	125987	126255	LTR/Gypsy	433	-
NC_045831.1	1622189	1622467	Unknown	707	-
NC_045831.1	1756843	1756964	RC/Helitron	854	-
NC_045831.1	4914053	4914455	LINE/R2-Hero	1188	-
NC_045831.1	3840308	3840420	LINE/R1	422	-
NC_045831.1	4959273	4960606	LTR	11891	-
NC_045831.1	5080441	5080557	LTR	634	-
NC_045831.1	2852670	2852826	LINE/Penelope	1174	-
NC_045831.1	56692	57724	LINE/RTE-BovB	9221	-
NC_045831.1	3789513	3789859	Unknown	1835	-
NC_045831.1	1096453	1096623	LTR	467	-
NC_045831.1	86033	86177	LINE/R2-Hero	1114	-
NC_045831.1	4920951	4921377	LINE/Penelope	998	-
NC_045831.1	804660	804785	LINE/Penelope	597	-
NC_045831.1	4597820	4597953	RC/Helitron	418	-
NC_045831.1	3556364	3556679	LINE/Penelope	2021	-
NC_045831.1	5638578	5638688	Unknown	491	-
NC_045831.1	4480923	4481194	LINE/R2-Hero	1779	-
NC_045831.1	3618161	3618268	Unknown	889	-
NC_045831.1	4617468	4617613	LINE/R2-Hero	938	-
NC_045831.1	2058661	2059954	RC/Helitron	7961	-
NC_045831.1	2278116	2278384	LINE/Penelope	792	-
NC_045831.1	2990857	2991103	LINE/R1	1629	-
NC_045831.1	3592324	3592462	LINE/Penelope	733	-
NC_045831.1	4845827	4845984	LINE/Penelope	909	-
NC_045831.1	5504123	5504273	LINE/Penelope	808	-
NC_045831.1	1524686	1524845	LINE/Penelope	825	-
NC_045831.1	5414360	5414483	LINE/Penelope	722	-
NC_045831.1	4112718	4113528	DNA/TcMar-Mariner	1110	-
NC_045831.1	1362785	1362908	LINE/Penelope	451	-
NC_045831.1	4936245	4936528	LINE/R2-Hero	1479	-
NC_045831.1	3837954	3838161	LINE/Penelope	595	-
NC_045831.1	2580186	2580395	Unknown	501	-
NC_045831.1	4370238	4370403	LINE/R2-Hero	702	-
NC_045831.1	1294519	1294636	LINE/Penelope	515	-
NC_045831.1	749053	749187	LINE/Penelope	855	-
NC_045831.1	2781634	2781993	Unknown	1204	-
NC_045831.1	1397125	1397276	LINE/Penelope	1005	-
NC_045831.1	2041744	2041957	Unknown	644	-
NC_045831.1	3346627	3346732	LINE/R1	504	-
NC_045831.1	3528805	3528966	LINE/Penelope	776	-
NC_045831.1	1520776	1520991	LTR/Gypsy	930	-
NC_045831.1	2745877	2746243	Unknown	2387	-
NC_045831.1	3893976	3894131	LTR	512	-
NC_045831.1	2291352	2291493	LINE/R2-Hero	1121	-
NC_045831.1	1811657	1813009	LINE/R2-Hero	3082	-
NC_045831.1	3405522	3405643	LINE/Penelope	470	-
NC_045831.1	4163221	4163416	LTR/Gypsy	648	-
NC_045831.1	5024740	5024949	LINE/Penelope	658	-
NC_045831.1	2320794	2321008	SINE	1482	-
NC_045831.1	4330404	4330819	Unknown	1065	-
NC_045831.1	3124601	3124812	LTR/Gypsy	940	-
NC_045831.1	2646247	2646433	LINE/Penelope	520	-
NC_045831.1	4602851	4603027	Unknown	516	-
NC_045831.1	5626621	5627230	LTR/Gypsy	584	-
NC_045831.1	3896284	3896449	LINE/R2-Hero	868	-
NC_045831.1	316551	316666	RC/Helitron	441	-
NC_045831.1	3721503	3721738	LINE/R2-Hero	1759	-
NC_045831.1	1239252	1239585	Unknown	855	-
NC_045831.1	3060371	3060668	Unknown	2222	-
NC_045831.1	2118510	2118742	LINE/Penelope	1220	-
NC_045831.1	2975742	2975875	LINE/L2	1033	-
NC_045831.1	1969718	1969993	LINE/R2-Hero	424	-
NC_045831.1	4938246	4938381	LINE/Penelope	629	-
NC_045831.1	2089318	2089515	LINE/R2-Hero	1134	-
NC_045831.1	1413717	1414370	DNA/TcMar-Mariner	660	-
NC_045831.1	1963139	1963498	LINE/R2-Hero	2392	-
NC_045831.1	4546748	4547326	DNA/TcMar-Tc1	1582	-
NC_045831.1	5564586	5564783	LTR/Gypsy	883	-
NC_045831.1	4016947	4017145	LINE/Penelope	713	-
NC_045831.1	4190643	4190790	LINE/Penelope	1129	-
NC_045831.1	4143181	4143396	LINE/Penelope	764	-
NC_045831.1	645415	645653	LINE/I-Jockey	1526	-
NC_045831.1	1248812	1248949	LINE/Penelope	914	-
NC_045831.1	662366	662720	LINE/I-Jockey	1469	-
NC_045831.1	2335508	2335892	Unknown	3107	-
NC_045831.1	5625742	5625960	LTR/Gypsy	845	-
NC_045831.1	2291835	2292986	LINE/L2	9386	-
NC_045831.1	4089916	4090204	Unknown	850	-
NC_045831.1	2165387	2165564	LINE/I-Jockey	1026	-
NC_045831.1	1235069	1235791	RC/Helitron	4174	-
NC_045831.1	4496336	4496570	LINE/L2	748	-
NC_045831.1	930276	930421	LINE/Penelope	693	-
NC_045831.1	1066417	1066535	LINE/Penelope	763	-
NC_045831.1	1466541	1467022	Unknown	2656	-
NC_045831.1	622964	623128	LTR	652	-
NC_045831.1	5079790	5079902	LINE/Penelope	610	-
NC_045831.1	1190845	1191019	RC/Helitron	443	-
NC_045831.1	4590140	4590272	LINE/R2-Hero	762	-
NC_045831.1	1452620	1452822	LTR/Gypsy	1074	-
NC_045831.1	1824384	1824489	LINE/CR1	602	-
NC_045831.1	1407943	1408601	DNA/TcMar-Mariner	694	-
NC_045831.1	1639593	1640705	DNA/TcMar-Mariner	6399	-
NC_045831.1	4552095	4552653	DNA/TcMar-Tc1	1328	-
NC_045831.1	2684143	2685465	DNA/TcMar-Tc1	12020	-
NC_045831.1	1609296	1609926	LINE/CR1	1419	-
NC_045831.1	3697556	3697731	LINE/R2-Hero	1006	-
NC_045831.1	53506	53615	LINE/RTE-BovB	617	-
NC_045831.1	1631142	1631466	Unknown	2351	-
NC_045831.1	696036	696148	Unknown	590	-
NC_045831.1	2245212	2246132	LINE/R2-Hero	2871	-
NC_045831.1	5614795	5615058	RC/Helitron	1406	-
NC_045831.1	2047024	2047289	LTR	2193	-
NC_045831.1	2271232	2271527	SINE	2417	-
NC_045831.1	1483250	1483408	LINE/R2-Hero	1025	-
NC_045831.1	3147650	3147940	Unknown	1574	-
NC_045831.1	3260758	3260860	LINE/R2-Hero	665	-
NC_045831.1	1205311	1205441	LTR	594	-
NC_045831.1	553666	553768	LINE/R2-Hero	662	-
NC_045831.1	2604463	2604703	LINE/Penelope	451	-
NC_045831.1	2013871	2014027	LINE/RTE-RTE	1110	-
NC_045831.1	1272184	1272507	Unknown	1405	-
NC_045831.1	4618568	4618701	LINE/R2-Hero	925	-
NC_045831.1	3546250	3546522	Unknown	965	-
NC_045831.1	1441075	1441559	LINE/I-Jockey	2172	-
NC_045831.1	3583371	3583902	LINE/CR1	1122	-
NC_045831.1	2922517	2922666	LTR/Gypsy	738	-
NC_045831.1	4996216	4996319	LTR	787	-
NC_045831.1	4688509	4688702	LTR/Gypsy	872	-
NC_045831.1	1895053	1895230	SINE	1408	-
NC_045831.1	3335534	3337165	DNA/PiggyBac	1616	-
NC_045831.1	2403758	2404115	Unknown	2705	-
NC_045831.1	3568705	3569451	LINE/Penelope	3783	-
NC_045831.1	2124732	2125475	LTR	803	-
NC_045831.1	5351903	5352080	LINE/Proto2	423	-
NC_045831.1	4597017	4597142	RC/Helitron	401	-
NC_045831.1	1676283	1676815	LINE/CR1	1175	-
NC_045831.1	3908236	3908373	LINE/Penelope	476	-
NC_045831.1	5237426	5237803	LINE/Penelope	410	-
NC_045831.1	812354	812554	Unknown	525	-
NC_045831.1	2255117	2255240	SINE	1076	-
NC_045831.1	3835685	3835943	SINE	1262	-
NC_045831.1	2618148	2618269	LINE/R2-Hero	971	-
NC_045831.1	1144759	1144967	RC/Helitron	1286	-
NC_045831.1	1793956	1794481	LINE/RTE-RTE	671	-
NC_045831.1	2243588	2243741	LTR	558	-
NC_045831.1	2752522	2752944	LINE/CR1	676	-
NC_045831.1	2464381	2464522	LINE/RTE-RTE	1210	-
NC_045831.1	4457816	4457928	DNA/Kolobok-T2	482	-
NC_045831.1	3397500	3399522	LINE/RTE-RTE	14516	-
NC_045831.1	3595614	3595729	Unknown	896	-
NC_045831.1	3800802	3800924	LINE/Penelope	441	-
NC_045831.1	378605	378753	LINE/Penelope	871	-
NC_045831.1	4197428	4197664	SINE	1208	-
NC_045831.1	2332760	2333132	LINE/R2-Hero	2503	-
NC_045831.1	1354063	1354193	LINE/Penelope	715	-
NC_045831.1	5228903	5229256	Unknown	950	-
NC_045831.1	1529872	1530018	Unknown	886	-
NC_045831.1	2803002	2803232	DNA/TcMar-Mariner	551	-
NC_045831.1	4571713	4572447	DNA/TcMar-Tc1	1639	-
NC_045831.1	4656376	4656550	LINE/R2-Hero	1356	-
NC_045831.1	2837279	2837397	LINE/Penelope	827	-
NC_045831.1	1584460	1584569	LINE/Penelope	942	-
NC_045831.1	4421981	4422095	LINE/Penelope	634	-
NC_045831.1	2063999	2064742	LTR	831	-
NC_045831.1	1178678	1178806	LINE/Penelope	423	-
NC_045831.1	1152850	1153233	Unknown	2285	-
NC_045831.1	2298117	2298266	LINE/R2-Hero	869	-
NC_045831.1	2221465	2221642	LTR/Gypsy	829	-
NC_045831.1	1505990	1506347	Unknown	2760	-
NC_045831.1	4930803	4931166	LINE/R2-Hero	2340	-
NC_045831.1	8054	8204	LINE/Penelope	941	-
NC_045831.1	3184017	3184333	LINE/R2-Hero	2486	-
NC_045831.1	4830169	4830402	SINE	1875	-
NC_045831.1	5608387	5608810	LTR/Gypsy	694	-
NC_045831.1	3878367	3878500	DNA/TcMar-Mariner	458	-
NC_045831.1	5620281	5620979	Unknown	1883	-
NC_045831.1	3862074	3862215	Unknown	469	-
NC_045831.1	5623615	5624006	LINE/R1	556	-
NC_045831.1	3010409	3010590	LTR/Gypsy	831	-
NC_045831.1	1535361	1535507	Unknown	886	-
NC_045831.1	2574996	2575113	LINE/Penelope	421	-
NC_045831.1	568511	568623	LINE/Penelope	666	-
NC_045831.1	2643147	2643759	RC/Helitron	4574	-
NC_045831.1	396204	396315	Unknown	508	-
NC_045831.1	5613745	5614016	Unknown	783	-
NC_045831.1	3717652	3718534	LINE/R2-Hero	3788	-
NC_045831.1	3244309	3244423	LINE/Penelope	542	-
NC_045831.1	3027255	3027436	LTR/Gypsy	831	-
NC_045831.1	1207653	1208209	DNA/TcMar-Tc1	1169	-
NC_045831.1	995347	995451	LTR	788	-
NC_045831.1	3799363	3799558	LINE/R2-Hero	1154	-
NC_045831.1	2497878	2498433	LINE/R2-Hero	3425	-
NC_045831.1	1017225	1017445	Unknown	531	-
NC_045831.1	3863841	3863982	Unknown	470	-
NC_045831.1	3077038	3077185	LINE/Penelope	728	-
NC_045831.1	3358838	3359106	LINE/I	595	-
NC_045831.1	1604344	1604561	Unknown	1084	-
NC_045831.1	2073353	2073543	LTR	784	-
NC_045831.1	2307761	2308057	SINE	2429	-
NC_045831.1	2290948	2291131	LTR/Gypsy	708	-
NC_045831.1	3078349	3078964	RC/Helitron	4518	-
NC_045831.1	5262617	5262813	LTR/Gypsy	887	-
NC_045831.1	1569369	1569485	LTR/Gypsy	660	-
NC_045831.1	5006557	5006660	LTR	800	-
NC_045831.1	390428	390678	LINE/Penelope	821	-
NC_045831.1	2280353	2280653	SINE	2227	-
NC_045831.1	2444043	2445220	LINE/R2-Hero	5504	-
NC_045831.1	2128008	2128745	LTR	679	-
NC_045831.1	816956	817190	SINE	1356	-
NC_045831.1	2323756	2323879	LTR	539	-
NC_045831.1	1429706	1431898	LINE/RTE-BovB	10787	-
NC_045831.1	5149330	5149492	LINE/Penelope	651	-
NC_045831.1	333476	333612	LINE/R2-Hero	837	-
NC_045831.1	577815	577937	LINE/Penelope	742	-
NC_045831.1	4031112	4031592	RC/Helitron	1946	-
NC_045831.1	1021561	1022371	LINE/R2-Hero	6550	-
NC_045831.1	3339246	3339974	DNA/Zator	1035	-
NC_045831.1	2143158	2143294	LINE/Penelope	665	-
NC_045831.1	382512	383187	LINE/CR1	984	-
NC_045831.1	3037115	3037280	LINE/L2	1131	-
NC_045831.1	187633	187749	LINE/Penelope	714	-
NC_045831.1	3690684	3690786	LTR	643	-
NC_045831.1	3362377	3362597	Unknown	1386	-
NC_045831.1	1574312	1574515	Unknown	619	-
NC_045831.1	5542932	5543064	LINE/Penelope	864	-
NC_045831.1	757771	757876	LINE/Penelope	465	-
NC_045831.1	3786669	3786962	SINE	1256	-
NC_045831.1	4623574	4623913	LINE/R2-Hero	2142	-
NC_045831.1	5526367	5526673	SINE	2195	-
NC_045831.1	3327155	3327332	LINE/RTE-BovB	1521	-
NC_045831.1	1600041	1600254	Unknown	945	-
NC_045831.1	94747	95123	DNA/TcMar-Tc1	851	-
NC_045831.1	1709197	1709339	Unknown	526	-
NC_045831.1	555469	555900	LINE/Penelope	485	-
NC_045831.1	3359740	3360107	LINE/RTE-RTE	1124	-
NC_045831.1	2030435	2030731	SINE	1681	-
NC_045831.1	2835321	2835643	LINE/R2-Hero	2200	-
NC_045831.1	2415775	2415883	LINE/Penelope	406	-
NC_045831.1	5022955	5023631	Unknown	2687	-
NC_045831.1	2514530	2514655	LINE/Penelope	746	-
NC_045831.1	676923	677035	LINE/R2-Hero	851	-
NC_045831.1	2093287	2093438	LINE/Penelope	516	-
NC_045831.1	3036464	3036591	LINE/R2-Hero	871	-
NC_045831.1	3897166	3897285	LTR	442	-
NC_045831.1	3669807	3669928	LINE/Penelope	473	-
NC_045831.1	3519663	3519816	LINE/Penelope	978	-
NC_045831.1	5638430	5638566	Unknown	584	-
NC_045831.1	1267484	1267657	LTR	604	-
NC_045831.1	5170951	5171246	SINE	2314	-
NC_045831.1	2062641	2063397	LTR	1125	-
NC_045831.1	4596679	4596974	SINE	2302	-
NC_045831.1	3869690	3869951	Unknown	581	-
NC_045831.1	1871200	1871446	SINE	1731	-
NC_045831.1	2192945	2193814	RC/Helitron	3392	-
NC_045831.1	995917	996741	DNA/TcMar-Tc1	2029	-
NC_045831.1	2872982	2873639	Unknown	4404	-
NC_045831.1	3801333	3801877	RC/Helitron	2412	-
NC_045831.1	4513309	4513823	Unknown	1520	-
NC_045831.1	2568423	2568662	LINE/Penelope	533	-
NC_045831.1	2060655	2060876	LTR/Gypsy	982	-
NC_045831.1	1183422	1183596	RC/Helitron	438	-
NC_045831.1	5616435	5616588	LINE/Penelope	795	-
NC_045831.1	841056	841188	LINE/R2-Hero	875	-
NC_045831.1	2147117	2147252	LINE/Penelope	649	-
NC_045831.1	3760762	3761035	LINE/R2-Hero	1802	-
NC_045831.1	3842967	3843106	LINE/Penelope	806	-
NC_045831.1	2891041	2891683	RC/Helitron	4162	-
NC_045831.1	3601443	3601623	Unknown	554	-
NC_045831.1	342989	343162	LINE/R1	936	-
NC_045831.1	3811348	3811577	LINE/R2-Hero	1559	-
NC_045831.1	3730593	3730700	LINE/Penelope	452	-
NC_045831.1	2391006	2391258	Unknown	1512	-
NC_045831.1	5012524	5012825	SINE	2452	-
NC_045831.1	3233576	3233863	SINE	1479	-
NC_045831.1	4677362	4677602	Unknown	1213	-
NC_045831.1	3553740	3553987	SINE	2072	-
NC_045831.1	2155439	2155633	LINE/Penelope	753	-
NC_045831.1	3083326	3083538	LINE/RTE-BovB	490	-
NC_045831.1	3701081	3701295	LINE/Penelope	420	-
NC_045831.1	3259306	3259424	Unknown	793	-
NC_045831.1	1801815	1801944	LINE/Penelope	554	-
NC_045831.1	1208628	1209172	DNA/TcMar-Tc1	2211	-
NC_045831.1	3043649	3043852	LTR/Gypsy	640	-
NC_045831.1	2338849	2338964	LINE/R2-Hero	699	-
NC_045831.1	3751554	3751689	RC/Helitron	597	-
NC_045831.1	4167595	4167721	LINE/R2-Hero	866	-
NC_045831.1	4839644	4840177	LINE/R2-Hero	3787	-
NC_045831.1	3952621	3952752	SINE	1087	-
NC_045831.1	2705614	2705966	Unknown	2182	-
NC_045831.1	3983789	3984020	Unknown	505	-
NC_045831.1	3389494	3390125	LINE/R1	487	-
NC_045831.1	5082256	5082763	LTR	2887	-
NC_045831.1	3148310	3148614	LINE/Penelope	672	-
NC_045831.1	1142594	1142851	SINE	1679	-
NC_045831.1	1511936	1512117	LTR	519	-
NC_045831.1	5088846	5089138	Unknown	2121	-
NC_045831.1	1080542	1080659	SINE	878	-
NC_045831.1	5008220	5008377	LINE/Penelope	623	-
NC_045831.1	3564666	3564812	LINE/R2-Hero	1076	-
NC_045831.1	5236260	5236532	Unknown	777	-
NC_045831.1	763413	763560	LINE/Penelope	721	-
NC_045831.1	4320288	4320400	LINE/Penelope	656	-
NC_045831.1	4135206	4136561	LINE/Penelope	6472	-
NC_045831.1	2748011	2748377	Unknown	2324	-
NC_045831.1	3393769	3394048	DNA/hAT-Tip100	466	-
NC_045831.1	900568	900699	LINE/R2-Hero	812	-
NC_045831.1	4040892	4041012	LINE/Penelope	497	-
NC_045831.1	2334157	2334480	LINE/R2-Hero	2310	-
NC_045831.1	4889744	4889892	LINE/Penelope	697	-
NC_045831.1	2092442	2092601	LTR	604	-
NC_045831.1	1168057	1168355	SINE	2336	-
NC_045831.1	5315680	5315806	SINE	666	-
NC_045831.1	1913030	1913236	RC/Helitron	1008	-
NC_045831.1	2997193	2997344	LINE/Penelope	892	-
NC_045831.1	1978530	1978646	Unknown	576	-
NC_045831.1	967209	967386	LINE/Penelope	962	-
NC_045831.1	2248740	2249509	LINE/Penelope	6204	-
NC_045831.1	3352670	3352967	DNA/CMC-Chapaev-3	798	-
NC_045831.1	3519351	3519504	LINE/Penelope	1006	-
NC_045831.1	4046725	4046827	LINE/Penelope	426	-
NC_045831.1	2735941	2736047	LINE/Penelope	403	-
NC_045831.1	3395794	3396534	DNA/CMC-Chapaev-3	1032	-
NC_045831.1	3943446	3943556	LINE/Penelope	673	-
NC_045831.1	3992791	3994116	LINE/R2-Hero	3815	-
NC_045831.1	3348009	3351416	LINE/R1	1057	-
NC_045831.1	4941896	4942033	LINE/Penelope	623	-
NC_045831.1	4582968	4583199	Unknown	1307	-
NC_045831.1	3093457	3093881	LINE/R2-Hero	2405	-
NC_045831.1	3392978	3393084	DNA/hAT-Tip100	401	-
NC_045831.1	1271121	1271294	LTR	604	-
NC_045831.1	5342143	5342464	LINE/Penelope	1060	-
NC_045831.1	3684887	3685045	LINE/RTE-BovB	888	-
NC_045831.1	3880325	3881640	LINE/Penelope	1011	-
NC_045831.1	3000002	3000308	LTR	1538	-
NC_045831.1	33763	33943	Unknown	493	-
NC_045831.1	696148	696302	RC/Helitron	595	-
NC_045831.1	880511	880657	LINE/Penelope	488	-
NC_045831.1	2820879	2821077	LTR	868	-
NC_045831.1	1746572	1746706	LINE/Penelope	538	-
NC_045831.1	1761712	1761832	RC/Helitron	806	-
NC_045831.1	2024291	2025060	LTR	6157	-
NC_045831.1	2648416	2648705	Unknown	2484	-
NC_045831.1	1335527	1335826	SINE	2548	-
NC_045831.1	3762135	3762409	LINE/Penelope	749	-
NC_045831.1	2562409	2562681	Unknown	1365	-
NC_045831.1	4112389	4112687	DNA/TcMar-Mariner	970	-
NC_045831.1	4378643	4378801	LTR	566	-
NC_045831.1	3890219	3891017	LINE/Proto2	1117	-
NC_045831.1	5359068	5359360	SINE	2130	-
NC_045831.1	3422028	3422249	RC/Helitron	1639	-
NC_045831.1	2472674	2472884	LINE/R2-Hero	1220	-
NC_045831.1	4384814	4384968	LINE/Penelope	1008	-
NC_045831.1	5025178	5025628	Unknown	1813	-
NC_045831.1	3053279	3053701	LINE/R2-Hero	3104	-
NC_045831.1	1472502	1472621	LTR	806	-
NC_045831.1	3617396	3617541	DNA/Kolobok-T2	482	-
NC_045831.1	3771291	3771842	Unknown	3278	-
NC_045831.1	1611202	1611488	LINE/R2-Hero	1278	-
NC_045831.1	1546079	1546232	LTR/Gypsy	646	-
NC_045831.1	3199946	3200172	LINE/R2-Hero	1388	-
NC_045831.1	2650700	2650856	Unknown	1157	-
NC_045831.1	5386556	5386823	Unknown	887	-
NC_045831.1	1482497	1482763	Unknown	698	-
NC_045831.1	2529691	2529994	LINE/Penelope	414	-
NC_045831.1	2022927	2024017	LTR	6663	-
NC_045831.1	1948954	1952030	LINE/L2	23116	-
NC_045831.1	4652816	4652992	LINE/R2-Hero	1448	-
NC_045831.1	5278575	5278976	LINE/R2-Hero	2170	-
NC_045831.1	1839606	1840159	LINE/R2-Hero	2454	-
NC_045831.1	1450909	1451512	LINE/RTE-BovB	1694	-
NC_045831.1	3723532	3723737	LINE/R2-Hero	1336	-
NC_045831.1	3998984	3999135	LINE/Penelope	879	-
NC_045831.1	2492924	2493159	LINE/R2-Hero	1509	-
NC_045831.1	3699084	3699240	LINE/R2-Hero	1260	-
NC_045831.1	1954902	1955285	LINE/L2	3040	-
NC_045831.1	3525653	3525923	LTR	1434	-
NC_045831.1	15527	15630	Unknown	597	-
NC_045831.1	4668347	4668610	Unknown	626	-
NC_045831.1	5138488	5140087	DNA/TcMar-Tc1	12472	-
NC_045831.1	4628612	4628718	RC/Helitron	556	-
NC_045831.1	2445510	2445893	LINE/R2-Hero	2340	-
NC_045831.1	2012027	2012604	LTR	627	-
NC_045831.1	761948	762723	DNA	5796	-
NC_045831.1	249969	250106	RC/Helitron	564	-
NC_045831.1	2778749	2780200	LTR	12787	-
NC_045831.1	3429545	3429666	LINE/Penelope	652	-
NC_045831.1	2614192	2616221	LINE/R2-Hero	4361	-
NC_045831.1	4937316	4937698	Unknown	2670	-
NC_045831.1	4205075	4205194	DNA/Kolobok-T2	449	-
NC_045831.1	4888271	4888887	RC/Helitron	4961	-
NC_045831.1	3419011	3419525	DNA	481	-
NC_045831.1	4983981	4984170	LTR/Gypsy	928	-
NC_045831.1	1739567	1739701	LINE/Penelope	538	-
NC_045831.1	3276958	3277704	DNA/Ginger-2	1304	-
NC_045831.1	4940886	4941270	Unknown	2787	-
NC_045831.1	5036584	5036784	LINE/R2-Hero	1173	-
NC_045831.1	4889284	4889396	LINE/Penelope	572	-
NC_045831.1	5386165	5386328	LINE/R2-Hero	1331	-
NC_045831.1	1147720	1148406	DNA/TcMar-Tc1	1091	-
NC_045831.1	2056909	2057518	RC/Helitron	1913	-
NC_045831.1	5306245	5306374	LINE/R2-Hero	886	-
NC_045831.1	1964485	1964825	LINE/R2-Hero	1489	-
NC_045831.1	3365668	3366213	RC/Helitron	3890	-
NC_045831.1	385709	385828	LINE/Penelope	604	-
NC_045831.1	2995111	2995249	Unknown	451	-
NC_045831.1	707570	708330	RC/Helitron	4564	-
NC_045831.1	2363661	2363798	RC/Helitron	418	-
NC_045831.1	4288737	4288911	LINE/R2-Hero	1169	-
NC_045831.1	248733	248864	RC/Helitron	472	-
NC_045831.1	5273103	5273215	LINE/Penelope	583	-
NC_045831.1	5167553	5168831	LINE/Penelope	6231	-
NC_045831.1	2399452	2399571	LINE/Penelope	449	-
NC_045831.1	5104034	5104199	SINE	1360	-
NC_045831.1	2109020	2109177	Unknown	736	-
NC_045831.1	1432873	1434194	DNA/TcMar-Tc1	12020	-
NC_045831.1	2140146	2140297	LINE/Penelope	516	-
NC_045831.1	702352	706601	LTR/Gypsy	8868	-
NC_045831.1	5099440	5099586	LINE/Penelope	895	-
NC_045831.1	3884608	3884741	DNA/TcMar-Mariner	458	-
NC_045831.1	2533510	2533709	LTR/Gypsy	968	-
NC_045831.1	3768923	3769088	LTR/Gypsy	749	-
NC_045831.1	80395	80512	LINE/R2-Hero	670	-
NC_045831.1	258603	258741	LTR/Gypsy	814	-
NC_045831.1	855195	855877	DNA/Academ-1	505	-
NC_045831.1	3358787	3358935	LINE/R1	431	-
NC_045831.1	5537705	5537849	LINE/R2-Hero	706	-
NC_045831.1	1458720	1458884	Unknown	652	-
NC_045831.1	624835	624961	LINE/Penelope	542	-
NC_045831.1	4958219	4958412	LINE/R2-Hero	1302	-
NC_045831.1	2638945	2639557	RC/Helitron	4574	-
NC_045831.1	258171	258282	LINE/CR1-Zenon	519	-
NC_045831.1	1901324	1901507	RC/Helitron	419	-
NC_045831.1	1312361	1312464	LTR	844	-
NC_045831.1	4903074	4903271	LTR/Gypsy	946	-
NC_045831.1	2312153	2312348	LINE/Penelope	454	-
NC_045831.1	597869	597987	LINE/Penelope	567	-
NC_045831.1	2825751	2826024	LINE/Penelope	459	-
NC_045831.1	2341478	2341593	LTR/Gypsy	523	-
NC_045831.1	1629811	1630188	LINE/R2-Hero	1696	-
NC_045831.1	1609982	1610266	LINE/I-Jockey	2393	-
NC_045831.1	5543494	5543630	LINE/R2-Hero	931	-
NC_045831.1	3696064	3696357	SINE	1944	-
NC_045831.1	3762783	3762906	LINE/R2-Hero	758	-
NC_045831.1	2632507	2632647	LINE/Penelope	951	-
NC_045831.1	5248668	5249218	DNA/TcMar-Tc1	1036	-
NC_045831.1	4083773	4083931	LINE/RTE-BovB	906	-
NC_045831.1	3087003	3087118	LINE/Penelope	619	-
NC_045831.1	3042743	3043074	LINE/R2-Hero	2244	-
NC_045831.1	8414	8613	SINE	1621	-
NC_045831.1	4925738	4926780	LINE/Penelope	7817	-
NC_045831.1	452467	452758	SINE	1814	-
NC_045831.1	707181	707552	RC/Helitron	666	-
NC_045831.1	3883780	3884139	Unknown	2138	-
NC_045831.1	3392633	3392977	DNA/Sola-1	433	-
NC_045831.1	5610893	5611458	LINE/RTE-RTE	549	-
NC_045831.1	2781087	2781278	SINE	1549	-
NC_045831.1	3569949	3570525	LINE/Penelope	3594	-
NC_045831.1	3886444	3886747	Unknown	1964	-
NC_045831.1	484779	484935	LINE/Penelope	706	-
NC_045831.1	1096927	1097418	LINE/Penelope	3898	-
NC_045831.1	3492129	3492312	SINE	1183	-
NC_045831.1	2758008	2758150	LINE/L2	1060	-
NC_045831.1	4591489	4591626	LINE/R2-Hero	862	-
NC_045831.1	2774924	2775225	SINE	2481	-
NC_045831.1	1018531	1019017	DNA/TcMar-Tc1	707	-
NC_045831.1	4921936	4922107	LTR/Gypsy	770	-
NC_045831.1	4074285	4074465	LTR/Gypsy	887	-
NC_045831.1	3347075	3347442	LINE/R1	478	-
NC_045831.1	387501	387766	Unknown	1413	-
NC_045831.1	4887992	4888121	SINE	818	-
NC_045831.1	3503947	3504166	Unknown	655	-
NC_045831.1	997593	997806	LINE/L2	1074	-
NC_045831.1	1618830	1619116	LINE/R2-Hero	1394	-
NC_045831.1	3135916	3136061	Unknown	460	-
NC_045831.1	2022751	2022966	Unknown	448	-
NC_045831.1	2314777	2314908	SINE	994	-
NC_045831.1	5642566	5642763	LTR/Gypsy	896	-
NC_045831.1	2992806	2992952	LINE/R2-Hero	1052	-
NC_045831.1	3740	4117	Unknown	2941	-
NC_045831.1	5214963	5215109	Unknown	445	-
NC_045831.1	2123175	2123931	LTR	1154	-
NC_045831.1	4422928	4423146	Unknown	1131	-
NC_045831.1	3547459	3547966	DNA/TcMar-Tc1	2208	-
NC_045831.1	2139301	2139460	LTR	604	-
NC_045831.1	1876717	1877069	LINE/Penelope	594	-
NC_045831.1	5118817	5119180	LINE/R2-Hero	2014	-
NC_045831.1	826305	826808	RC/Helitron	3858	-
NC_045831.1	1651833	1651993	LINE/RTE-RTE	1362	-
NC_045831.1	3286790	3286901	LINE/CR1	455	-
NC_045831.1	2168622	2168768	LINE/Penelope	941	-
NC_045831.1	4531380	4531613	LINE/Penelope	690	-
NC_045831.1	2284876	2285175	LINE/R2-Hero	1804	-
NC_045831.1	2999265	2999413	LTR	561	-
NC_045831.1	4445438	4445711	LINE/R2-Hero	1698	-
NC_045831.1	5612564	5613109	RC/Helitron	2401	-
NC_045831.1	2459364	2459560	LINE/R2-Hero	1209	-
NC_045831.1	4668148	4668320	Unknown	893	-
NC_045831.1	2870866	2871103	LINE/R2-Hero	1659	-
NC_045831.1	4949951	4950059	LINE/R2-Hero	932	-
NC_045831.1	388144	388287	DNA/TcMar-Tc1	1212	-
NC_045831.1	5476206	5476740	LINE/Penelope	918	-
NC_045831.1	557020	557128	LINE/Penelope	613	-
NC_045831.1	2025804	2026096	SINE	2367	-
NC_045831.1	854977	855179	LTR/Gypsy	858	-
NC_045831.1	5507686	5507837	LINE/Penelope	723	-
NC_045831.1	5565652	5565775	DNA/hAT-Charlie	405	-
NC_045831.1	2438666	2438916	LINE/R2-Hero	1867	-
NC_045831.1	4635047	4635198	LINE/R2-Hero	866	-
NC_045831.1	3695761	3695964	LINE/L2	557	-
NC_045831.1	3211800	3212090	SINE	1744	-
NC_045831.1	5310825	5310999	LTR/Gypsy	865	-
NC_045831.1	1410700	1410873	SINE	1466	-
NC_045831.1	2530533	2531816	LINE/R2-Hero	10860	-
NC_045831.1	2657464	2657897	Unknown	3714	-
NC_045831.1	3695044	3695283	LINE/R2-Hero	1834	-
NC_045831.1	4363740	4363897	LINE/Penelope	903	-
NC_045831.1	3612387	3612509	LTR/Gypsy	638	-
NC_045831.1	279205	279345	LINE/Penelope	940	-
NC_045831.1	1353646	1353762	LINE/Penelope	558	-
NC_045831.1	3280410	3280564	LINE/Penelope	1179	-
NC_045831.1	1856901	1857084	RC/Helitron	419	-
NC_045831.1	2373085	2373441	LINE/Penelope	620	-
NC_045831.1	3082681	3082878	LTR/Gypsy	971	-
NC_045831.1	4537896	4538141	DNA	960	-
NC_045831.1	3655993	3656528	LINE/R2-Hero	3203	-
NC_045831.1	5606758	5608342	LTR/Gypsy	778	-
NC_045831.1	1870262	1870404	LINE/Penelope	508	-
NC_045831.1	4557475	4557773	SINE	2466	-
NC_045831.1	3359457	3359688	LINE/R1	1348	-
NC_045831.1	4674078	4674237	LTR/Gypsy	688	-
NC_045831.1	4523703	4524218	Unknown	1516	-
NC_045831.1	1236565	1236819	LINE/R2-Hero	1614	-
NC_045831.1	3815339	3815602	SINE	2177	-
NC_045831.1	2783653	2783791	LINE/Penelope	832	-
NC_045831.1	2157039	2157199	LINE/Penelope	500	-
NC_045831.1	3192047	3192275	LINE/R2-Hero	1427	-
NC_045831.1	4960608	4960716	LINE/R2-Hero	932	-
NC_045831.1	813304	813417	LINE/Penelope	570	-
NC_045831.1	129556	130219	RC/Helitron	4692	-
NC_045831.1	1207106	1207250	LINE/Penelope	807	-
NC_045831.1	3931050	3931171	LINE/Penelope	778	-
NC_045831.1	1543941	1544129	LTR/Gypsy	903	-
NC_045831.1	1465034	1465252	SINE	1500	-
NC_045831.1	2716786	2716972	Unknown	508	-
NC_045831.1	2743974	2744156	LTR/Gypsy	733	-
NC_045831.1	3571070	3571214	LTR/Gypsy	858	-
NC_045831.1	2602386	2602501	LINE/Penelope	1036	-
NC_045831.1	1031643	1031919	LINE/I-Jockey	520	-
NC_045831.1	3504567	3504684	LINE/Penelope	570	-
NC_045831.1	4539698	4539808	LINE/Penelope	473	-
NC_045831.1	410082	410275	LTR/Gypsy	408	-
NC_045831.1	919706	922115	LINE/R2-Hero	14822	-
NC_045831.1	2776639	2776797	Unknown	794	-
NC_045831.1	5539274	5541267	LINE/R2-Hero	3688	-
NC_045831.1	3892474	3892639	LINE/R2-Hero	946	-
NC_045831.1	2536836	2537074	LINE/R2-Hero	1959	-
NC_045831.1	1966879	1967154	LINE/R2-Hero	424	-
NC_045831.1	4356051	4356224	Unknown	479	-
NC_045831.1	3354090	3354586	LINE/RTE-RTE	1072	-
NC_045831.1	2029195	2029653	LINE/R2-Hero	3288	-
NC_045831.1	504757	505041	SINE	2313	-
NC_045831.1	2051689	2051855	Unknown	598	-
NC_045831.1	3136648	3136964	Unknown	581	-
NC_045831.1	90770	90884	LTR	735	-
NC_045831.1	90935	92166	LINE/R2-Hero	3912	-
NC_045831.1	513088	513280	LTR/Gypsy	983	-
NC_045831.1	955151	955328	LINE/Penelope	962	-
NC_045831.1	4649709	4650146	LINE/R2-Hero	3134	-
NC_045831.1	4845038	4845821	DNA/TcMar-Mariner	637	-
NC_045831.1	2271533	2271708	LTR	810	-
NC_045831.1	3971548	3971660	LINE/Penelope	508	-
NC_045831.1	4214278	4214519	Unknown	1133	-
NC_045831.1	54766	55377	LINE/RTE-BovB	4358	-
NC_045831.1	3891200	3891694	LINE/Proto2	554	-
NC_045831.1	4174218	4175169	DNA/PiggyBac	1232	-
NC_045831.1	3680984	3681120	LINE/R2-Hero	809	-
NC_045831.1	2755729	2755934	LTR/Gypsy	965	-
NC_045831.1	4037918	4038440	LINE/R2-Hero	3518	-
NC_045831.1	4679462	4679852	Unknown	1895	-
NC_045831.1	3787127	3787556	Unknown	3439	-
NC_045831.1	5122532	5123047	LTR	3735	-
NC_045831.1	1735242	1735532	Unknown	593	-
NC_045831.1	3943561	3943762	DNA	987	-
NC_045831.1	2112167	2113196	LTR	8787	-
NC_045831.1	3109830	3109961	RC/Helitron	406	-
NC_045831.1	2028078	2028181	LINE/Penelope	633	-
NC_045831.1	1025290	1025422	SINE	951	-
NC_045831.1	4632333	4632637	SINE	2474	-
NC_045831.1	4674372	4674502	Unknown	779	-
NC_045831.1	1229328	1229513	LINE/R2-Hero	1079	-
NC_045831.1	3488289	3488587	SINE	2325	-
NC_045831.1	1996988	1997097	LINE/Penelope	447	-
NC_045831.1	2702669	2703023	Unknown	2211	-
NC_045831.1	1268540	1268864	Unknown	1406	-
NC_045831.1	1240955	1241239	SINE	1421	-
NC_045831.1	2117631	2118509	RC/Helitron	4606	-
NC_045831.1	2018861	2021090	LTR	15098	-
NC_045831.1	1634680	1634830	LTR/Gypsy	813	-
NC_045831.1	3557231	3557375	LTR/Gypsy	846	-
NC_045831.1	2069788	2071772	LINE/Penelope	17846	-
NC_045831.1	4867326	4867449	LINE/L2	726	-
NC_045831.1	1636668	1636807	Unknown	1075	-
NC_045831.1	1090116	1090229	LINE/Penelope	444	-
NC_045831.1	2118746	2120017	RC/Helitron	7752	-
NC_045831.1	2067281	2068018	LTR	688	-
NC_045831.1	5557977	5558289	RC/Helitron	2172	-
NC_045831.1	15010	15223	Unknown	980	-
NC_045831.1	3596686	3596802	LINE/Penelope	660	-
NC_045831.1	2089307	2089408	LINE	443	-
NC_045831.1	5153338	5153774	LINE/R1	592	-
NC_045831.1	1966228	1966493	SINE	1899	-
NC_045831.1	1590212	1590459	LINE/RTE-BovB	2168	-
NC_045831.1	5315527	5315689	LINE/Penelope	840	-
NC_045831.1	2313405	2313539	LINE/Penelope	621	-
NC_045831.1	1887196	1887434	RC/Helitron	813	-
NC_045831.1	5354560	5354852	SINE	2130	-
NC_045831.1	821194	821349	LINE/Penelope	929	-
NC_045831.1	1330757	1330875	DNA/Kolobok-T2	442	-
NC_045831.1	1662614	1662875	LINE/I-Jockey	864	-
NC_045831.1	1980245	1980361	Unknown	558	-
NC_045831.1	65680	66246	RC/Helitron	3953	-
NC_045831.1	3816230	3816340	DNA/Kolobok-T2	556	-
NC_045831.1	5120446	5120558	LINE/Penelope	610	-
NC_045831.1	2120690	2120910	LTR/Gypsy	1028	-
NC_045831.1	1989296	1989734	LINE/R2-Hero	662	-
NC_045831.1	2802572	2803000	DNA/TcMar-Tc1	505	-
NC_045831.1	253280	254602	DNA/TcMar-Tc1	12030	-
NC_045831.1	1142851	1143836	LINE/Penelope	702	-
NC_045831.1	3391494	3391765	LINE/I	574	-
NC_045831.1	265568	265748	LTR/Gypsy	863	-
NC_045831.1	3925394	3925515	LINE/Penelope	778	-
NC_045831.1	4334453	4334566	SINE	673	-
NC_045831.1	2114678	2114844	Unknown	644	-
NC_045831.1	984034	984166	LINE/Penelope	631	-
NC_045831.1	2259137	2259554	LINE/R2-Hero	2987	-
NC_045831.1	3907134	3907389	LINE/R2-Hero	1914	-
NC_045831.1	5158964	5159258	LTR	697	-
NC_045831.1	3840073	3840188	SINE	865	-
NC_045831.1	5116883	5117002	LINE/Penelope	598	-
NC_045831.1	665218	665320	LTR	605	-
NC_045832.1	5083963	5084278	Unknown	2558	+
NC_045832.1	5092102	5092203	LTR	784	+
NC_045832.1	2898713	2900233	LINE/RTE-RTE	2995	+
NC_045832.1	876833	876941	LINE/R2-Hero	586	+
NC_045832.1	4675071	4675211	LINE/Penelope	725	+
NC_045832.1	5360530	5361001	Unknown	1226	+
NC_045832.1	5367934	5368099	LINE/R1	950	+
NC_045832.1	880145	880302	LINE/Penelope	897	+
NC_045832.1	3901833	3901982	LINE/Penelope	565	+
NC_045832.1	5027611	5027751	LINE/Penelope	842	+
NC_045832.1	4507833	4508180	LINE/R2-Hero	1344	+
NC_045832.1	4940521	4940800	Unknown	1378	+
NC_045832.1	4696454	4696802	Unknown	875	+
NC_045832.1	1177756	1177880	LINE/L2	432	+
NC_045832.1	557381	557635	Unknown	972	+
NC_045832.1	245811	245938	SINE	941	+
NC_045832.1	2967968	2968182	RC/Helitron	675	+
NC_045832.1	1910831	1911429	LINE/RTE-RTE	495	+
NC_045832.1	741091	741237	LINE/Penelope	459	+
NC_045832.1	5047970	5048282	Unknown	2088	+
NC_045832.1	370157	370401	Unknown	645	+
NC_045832.1	618402	618688	SINE	1691	+
NC_045832.1	87885	88260	RC/Helitron	832	+
NC_045832.1	1671067	1671401	Unknown	1995	+
NC_045832.1	1229664	1229866	LTR/Gypsy	1018	+
NC_045832.1	4467916	4468222	SINE	2135	+
NC_045832.1	211366	211623	LINE/R2-Hero	1832	+
NC_045832.1	979512	979743	Unknown	438	+
NC_045832.1	4396187	4396292	LINE/Penelope	453	+
NC_045832.1	936026	937015	LINE/R2-Hero	3120	+
NC_045832.1	916272	918067	LINE/Penelope	16264	+
NC_045832.1	653151	653352	LTR/Gypsy	1027	+
NC_045832.1	2352175	2352276	LINE/Penelope	641	+
NC_045832.1	4245718	4245858	LTR	524	+
NC_045832.1	1674537	1674871	Unknown	1995	+
NC_045832.1	212796	212899	LINE/Penelope	475	+
NC_045832.1	3772491	3772691	Unknown	442	+
NC_045832.1	386559	386967	LINE/Penelope	2035	+
NC_045832.1	1693548	1694876	DNA/TcMar-Mariner	794	+
NC_045832.1	2473062	2473167	LTR/Gypsy	477	+
NC_045832.1	5379293	5379547	Unknown	1888	+
NC_045832.1	838339	838491	LINE/Penelope	860	+
NC_045832.1	2295439	2295557	LINE/Penelope	509	+
NC_045832.1	4769849	4769999	LINE/Penelope	552	+
NC_045832.1	546227	546403	Unknown	688	+
NC_045832.1	45178	45332	LINE/R2-Hero	923	+
NC_045832.1	3699148	3699596	LINE/R2-Hero	2983	+
NC_045832.1	4469374	4469620	LINE/R2-Hero	1638	+
NC_045832.1	4503175	4503445	LINE/Penelope	803	+
NC_045832.1	4642296	4642916	LINE/Penelope	3772	+
NC_045832.1	12414	12651	LINE/Penelope	1562	+
NC_045832.1	1075894	1076115	LINE/R2-Hero	1636	+
NC_045832.1	2970016	2970302	SINE	1782	+
NC_045832.1	5261097	5261317	LTR	928	+
NC_045832.1	5077470	5078990	LTR/Gypsy	2140	+
NC_045832.1	4764949	4765135	LTR/Gypsy	444	+
NC_045832.1	1327350	1328672	LINE/Penelope	7561	+
NC_045832.1	1314539	1315057	RC/Helitron	1880	+
NC_045832.1	4508180	4508477	DNA/TcMar-Tc1	1195	+
NC_045832.1	876217	876498	LINE/R1	584	+
NC_045832.1	3650469	3650608	LINE/Penelope	751	+
NC_045832.1	387458	387584	Unknown	418	+
NC_045832.1	2803995	2804201	Unknown	1058	+
NC_045832.1	618824	618931	LINE/Penelope	674	+
NC_045832.1	3989173	3989289	LINE/Penelope	473	+
NC_045832.1	4642940	4643136	LTR/Gypsy	1008	+
NC_045832.1	2742492	2742636	LINE/Penelope	721	+
NC_045832.1	4325441	4325741	LINE/R2-Hero	2023	+
NC_045832.1	722773	723158	LINE/RTE-BovB	784	+
NC_045832.1	2672114	2672241	LINE/Penelope	629	+
NC_045832.1	4661667	4661854	LTR	503	+
NC_045832.1	4844412	4844552	LINE/Penelope	678	+
NC_045832.1	3224811	3225117	RC/Helitron	561	+
NC_045832.1	1159765	1160018	LINE/Penelope	796	+
NC_045832.1	1304023	1304216	LINE/R2-Hero	1078	+
NC_045832.1	2880095	2880402	LTR	1374	+
NC_045832.1	520936	521095	LINE/R2-Hero	1096	+
NC_045832.1	5003585	5003701	LINE/R1	488	+
NC_045832.1	2294016	2294303	LINE/CR1-Zenon	444	+
NC_045832.1	1815658	1815842	LTR/Gypsy	746	+
NC_045832.1	656619	656762	LINE/Penelope	858	+
NC_045832.1	882594	883112	LINE/Penelope	4201	+
NC_045832.1	4709277	4709572	LTR	1353	+
NC_045832.1	3429149	3429420	LINE/R2-Hero	1858	+
NC_045832.1	1632901	1633026	RC/Helitron	617	+
NC_045832.1	4515238	4515479	LINE/R2-Hero	1167	+
NC_045832.1	2806167	2807363	LINE/R2-Hero	7085	+
NC_045832.1	3204050	3204552	LINE/R2-Hero	3523	+
NC_045832.1	4508450	4508581	LINE/Penelope	1154	+
NC_045832.1	1838886	1839598	Unknown	3416	+
NC_045832.1	4950092	4950292	LTR/Gypsy	1001	+
NC_045832.1	1598836	1599126	RC/Helitron	1307	+
NC_045832.1	2991341	2991632	SINE	2208	+
NC_045832.1	1699744	1700017	SINE	1775	+
NC_045832.1	2495230	2495557	LINE/Penelope	491	+
NC_045832.1	4080195	4080318	LINE/Penelope	581	+
NC_045832.1	5075610	5076228	Unknown	4000	+
NC_045832.1	731910	732050	Simple_repeat	485	+
NC_045832.1	4132538	4133059	LINE/Penelope	1438	+
NC_045832.1	3676436	3676766	Unknown	2582	+
NC_045832.1	4047027	4047143	LINE/R2-Hero	796	+
NC_045832.1	5337351	5338949	LINE/Proto2	2712	+
NC_045832.1	4226736	4226839	LINE/Penelope	486	+
NC_045832.1	5341789	5341944	LINE/Penelope	795	+
NC_045832.1	4948319	4948450	LINE/Penelope	832	+
NC_045832.1	1950667	1950774	LINE/Penelope	502	+
NC_045832.1	3270330	3270547	SINE	1442	+
NC_045832.1	4094295	4094674	LINE/CR1	963	+
NC_045832.1	1634039	1634300	SINE	2137	+
NC_045832.1	724622	725598	RC/Helitron	6494	+
NC_045832.1	95729	96324	RC/Helitron	4135	+
NC_045832.1	434183	434337	LINE/Penelope	961	+
NC_045832.1	4136138	4136927	RC/Helitron	4587	+
NC_045832.1	2474403	2474504	Simple_repeat	476	+
NC_045832.1	888333	888864	LINE/Penelope	914	+
NC_045832.1	5352416	5352562	RC/Helitron	707	+
NC_045832.1	1617400	1617633	SINE	1924	+
NC_045832.1	5041998	5042269	Unknown	767	+
NC_045832.1	895696	895804	LINE/Penelope	417	+
NC_045832.1	4424184	4424350	DNA/TcMar-Tc1	478	+
NC_045832.1	207440	207692	LINE/R2-Hero	1906	+
NC_045832.1	5355481	5355666	LTR/Gypsy	1120	+
NC_045832.1	3503302	3503613	LINE/Penelope	961	+
NC_045832.1	220804	220920	LINE/Penelope	539	+
NC_045832.1	2875634	2875809	SINE	1042	+
NC_045832.1	1276686	1277256	Unknown	3268	+
NC_045832.1	1231890	1232408	LINE/R2-Hero	4593	+
NC_045832.1	755664	756270	RC/Helitron	4597	+
NC_045832.1	3289214	3289601	LINE/Penelope	2538	+
NC_045832.1	2964004	2964232	LINE/Penelope	819	+
NC_045832.1	2903556	2904048	LINE/CR1-Zenon	623	+
NC_045832.1	508644	508827	LTR/Gypsy	1007	+
NC_045832.1	4696123	4696503	Simple_repeat	577	+
NC_045832.1	4111630	4111843	SINE	1686	+
NC_045832.1	2525549	2525662	LINE/R2-Hero	680	+
NC_045832.1	4651032	4651213	LINE/R2-Hero	1236	+
NC_045832.1	3481760	3482107	LINE/Penelope	1196	+
NC_045832.1	2743846	2744104	Unknown	682	+
NC_045832.1	2619835	2619992	LINE/RTE-BovB	973	+
NC_045832.1	4845907	4846051	LINE/Penelope	619	+
NC_045832.1	4712499	4712794	LTR	1367	+
NC_045832.1	3489919	3490111	LTR/Gypsy	974	+
NC_045832.1	2412789	2414099	DNA/TcMar-Tc1	11868	+
NC_045832.1	3716183	3716643	LINE/Penelope	1618	+
NC_045832.1	3566420	3566602	Unknown	539	+
NC_045832.1	5273098	5273754	RC/Helitron	4299	+
NC_045832.1	4635754	4636335	RC/Helitron	765	+
NC_045832.1	1068791	1069333	LINE/R2-Hero	3366	+
NC_045832.1	2601146	2601266	LTR/Gypsy	510	+
NC_045832.1	1687566	1687855	SINE	2424	+
NC_045832.1	498780	499045	Simple_repeat	862	+
NC_045832.1	3138977	3139195	Unknown	502	+
NC_045832.1	4736305	4736430	LINE/Penelope	722	+
NC_045832.1	3275730	3276032	SINE	2523	+
NC_045832.1	37404	37790	LINE/R1	2696	+
NC_045832.1	3515311	3515470	LINE/Penelope	707	+
NC_045832.1	1619982	1620280	LINE/Penelope	1722	+
NC_045832.1	196069	196224	LINE/RTE-BovB	768	+
NC_045832.1	4027649	4028284	LINE/R2-Hero	4302	+
NC_045832.1	5014902	5016279	LINE/R2-Hero	8749	+
NC_045832.1	230495	231034	LINE/R2-Hero	2835	+
NC_045832.1	1596611	1596853	SINE	1640	+
NC_045832.1	2795646	2795929	LTR	1305	+
NC_045832.1	489471	489657	SINE	1474	+
NC_045832.1	105347	105491	LINE/Penelope	412	+
NC_045832.1	221985	222101	LINE/Penelope	525	+
NC_045832.1	701466	701612	LINE/Penelope	594	+
NC_045832.1	458245	458546	SINE	2577	+
NC_045832.1	3378432	3378732	SINE	2346	+
NC_045832.1	4403016	4403229	Unknown	408	+
NC_045832.1	4566663	4566894	LTR	592	+
NC_045832.1	5112972	5113466	LINE/R2-Hero	3202	+
NC_045832.1	791381	791599	LINE/Penelope	1440	+
NC_045832.1	2208617	2209028	LINE/R1	678	+
NC_045832.1	1891345	1891596	SINE	1978	+
NC_045832.1	227662	227893	SINE	1446	+
NC_045832.1	3645292	3645865	RC/Helitron	4561	+
NC_045832.1	622875	623004	LINE/Penelope	615	+
NC_045832.1	1395788	1396851	LINE/RTE-RTE	8877	+
NC_045832.1	2800685	2800802	Unknown	852	+
NC_045832.1	3089810	3090035	LINE/R1	1433	+
NC_045832.1	4302274	4302619	LINE/R2-Hero	2223	+
NC_045832.1	224930	225122	RC/Helitron	475	+
NC_045832.1	5332796	5332950	LINE/Penelope	883	+
NC_045832.1	3398567	3398690	LINE/Penelope	962	+
NC_045832.1	453253	454713	Unknown	10467	+
NC_045832.1	4653338	4653550	LINE/Penelope	536	+
NC_045832.1	4815584	4815804	LINE/Penelope	851	+
NC_045832.1	4176740	4177008	Unknown	889	+
NC_045832.1	5156856	5156985	LINE/Penelope	1110	+
NC_045832.1	4732882	4733424	RC/Helitron	2594	+
NC_045832.1	4658069	4658338	Unknown	694	+
NC_045832.1	386973	387099	DNA/Zator	462	+
NC_045832.1	4640820	4641120	SINE	2248	+
NC_045832.1	4434826	4434963	LINE/Penelope	891	+
NC_045832.1	1511369	1511543	LINE/L2	574	+
NC_045832.1	4481569	4482479	LINE/RTE-RTE	918	+
NC_045832.1	5219630	5219981	Unknown	1266	+
NC_045832.1	5022615	5022728	LINE/Penelope	956	+
NC_045832.1	5090956	5091271	LINE/R1	1299	+
NC_045832.1	4289555	4289754	LTR/Gypsy	908	+
NC_045832.1	4874612	4875426	LINE/R2-Hero	6048	+
NC_045832.1	1795010	1795134	Unknown	528	+
NC_045832.1	501770	501993	LINE/Penelope	572	+
NC_045832.1	4306502	4306612	LINE/Penelope	417	+
NC_045832.1	4552886	4553084	LTR/Gypsy	896	+
NC_045832.1	5351604	5351758	LINE/RTE-RTE	478	+
NC_045832.1	219619	219740	RC/Helitron	911	+
NC_045832.1	4971407	4972476	Unknown	5301	+
NC_045832.1	5040052	5040297	Unknown	431	+
NC_045832.1	440969	441191	Unknown	1427	+
NC_045832.1	3003972	3004259	LINE/RTE-RTE	531	+
NC_045832.1	1239824	1240342	LINE/Penelope	2088	+
NC_045832.1	189204	189334	LINE/R2-Hero	843	+
NC_045832.1	4774036	4774142	LINE/Penelope	574	+
NC_045832.1	2802751	2803472	LINE/I-Jockey	1012	+
NC_045832.1	406736	406861	LINE/Penelope	564	+
NC_045832.1	878599	878827	LINE/R2-Hero	1536	+
NC_045832.1	5026600	5027188	RC/Helitron	4098	+
NC_045832.1	1618042	1618812	LINE/Penelope	2807	+
NC_045832.1	2568242	2568394	LINE/Penelope	932	+
NC_045832.1	2530285	2530402	LINE/Penelope	658	+
NC_045832.1	5088231	5088570	LINE/R2-Hero	1829	+
NC_045832.1	745982	746461	Unknown	3932	+
NC_045832.1	386221	386561	LINE/R2-Hero	2110	+
NC_045832.1	4631529	4631674	LINE/Penelope	561	+
NC_045832.1	4573875	4574153	Unknown	1294	+
NC_045832.1	4676117	4676280	LINE/R2-Hero	1069	+
NC_045832.1	566223	566372	LINE/Penelope	1295	+
NC_045832.1	5020267	5020510	LINE/RTE-RTE	587	+
NC_045832.1	247154	247382	Unknown	518	+
NC_045832.1	4745180	4745323	LTR/Gypsy	680	+
NC_045832.1	348572	348694	LINE/R2-Hero	846	+
NC_045832.1	2090989	2091356	LINE/R2-Hero	2147	+
NC_045832.1	5297490	5297759	Unknown	679	+
NC_045832.1	2994603	2994800	LTR	739	+
NC_045832.1	64188	64347	SINE	1082	+
NC_045832.1	29012	29679	DNA	1391	+
NC_045832.1	928646	928824	LINE/Penelope	999	+
NC_045832.1	2883290	2883436	LINE/Penelope	729	+
NC_045832.1	4554560	4555078	LINE/R2-Hero	3798	+
NC_045832.1	1235547	1235679	LINE/Penelope	630	+
NC_045832.1	3742094	3742215	LINE/Penelope	618	+
NC_045832.1	189973	190487	DNA/TcMar-Tc1	1032	+
NC_045832.1	636683	636828	LINE/Penelope	683	+
NC_045832.1	4921156	4921289	LINE/R2-Hero	938	+
NC_045832.1	1803739	1804170	LINE/RTE-RTE	432	+
NC_045832.1	5045040	5045177	RC/Helitron	542	+
NC_045832.1	969225	969653	LINE/R2-Hero	2570	+
NC_045832.1	4021047	4021349	LINE/CR1-Zenon	459	+
NC_045832.1	4543048	4543485	LINE/R2-Hero	2715	+
NC_045832.1	107760	107861	LTR	812	+
NC_045832.1	4030867	4030995	LINE/Penelope	473	+
NC_045832.1	721829	721946	LINE/R1	766	+
NC_045832.1	615207	615486	Simple_repeat	633	+
NC_045832.1	4185952	4186143	LTR/Gypsy	745	+
NC_045832.1	626633	626837	SINE	1641	+
NC_045832.1	4424855	4424992	LINE/Penelope	878	+
NC_045832.1	651445	651778	LINE/R2-Hero	1954	+
NC_045832.1	492076	492212	LTR	568	+
NC_045832.1	629216	629361	LINE/Penelope	650	+
NC_045832.1	2318462	2318608	LINE/R2-Hero	1150	+
NC_045832.1	2133298	2133399	LTR	829	+
NC_045832.1	5166638	5166826	SINE	938	+
NC_045832.1	4376100	4376201	Unknown	408	+
NC_045832.1	4222739	4223259	LINE/R2-Hero	3431	+
NC_045832.1	1793827	1794852	LINE/I-Jockey	1623	+
NC_045832.1	1670304	1670622	Unknown	1930	+
NC_045832.1	208042	208159	LINE/R2-Hero	786	+
NC_045832.1	1678610	1678718	LINE/Penelope	862	+
NC_045832.1	4486244	4486376	LINE/Penelope	516	+
NC_045832.1	473103	473261	LTR/Gypsy	530	+
NC_045832.1	5089530	5090842	LINE/Penelope	8396	+
NC_045832.1	4345670	4345812	LINE/Penelope	671	+
NC_045832.1	3487614	3488937	DNA/TcMar-Tc1	12020	+
NC_045832.1	4488266	4488435	SINE	1330	+
NC_045832.1	93423	93538	LINE/Penelope	547	+
NC_045832.1	3693715	3695285	LINE/Penelope	9525	+
NC_045832.1	451926	452979	DNA/TcMar-Mariner	1339	+
NC_045832.1	229036	229151	LINE/RTE-RTE	438	+
NC_045832.1	3613930	3614118	LTR/Gypsy	750	+
NC_045832.1	5059258	5059397	LINE/Penelope	942	+
NC_045832.1	1352424	1352633	LINE/Penelope	976	+
NC_045832.1	5021703	5022598	LINE/RTE-RTE	1125	+
NC_045832.1	445393	446861	Unknown	11034	+
NC_045832.1	3222013	3222245	LINE/R2-Hero	1619	+
NC_045832.1	4135724	4135857	SINE	558	+
NC_045832.1	5241434	5241578	LINE/R2-Hero	1044	+
NC_045832.1	3998403	3998605	DNA/hAT-Charlie	489	+
NC_045832.1	5277846	5278198	LTR/Gypsy	951	+
NC_045832.1	1640600	1640738	LINE/Penelope	814	+
NC_045832.1	2260375	2260526	LINE/Penelope	509	+
NC_045832.1	3895888	3896072	LINE/R2-Hero	1185	+
NC_045832.1	108045	108183	LINE/Penelope	723	+
NC_045832.1	2209602	2209718	LINE/Penelope	481	+
NC_045832.1	59014	60572	Unknown	567	+
NC_045832.1	351326	351479	LINE/Penelope	499	+
NC_045832.1	4090546	4090651	LTR	413	+
NC_045832.1	4118059	4118359	SINE	2199	+
NC_045832.1	4930497	4931260	RC/Helitron	2117	+
NC_045832.1	2781571	2781739	LTR	654	+
NC_045832.1	2781061	2781344	LTR	1305	+
NC_045832.1	5020920	5021180	LINE/RTE-RTE	579	+
NC_045832.1	4484359	4484494	LINE/Penelope	415	+
NC_045832.1	3229710	3230016	RC/Helitron	561	+
NC_045832.1	969698	969811	SINE	961	+
NC_045832.1	877390	877674	RC/Helitron	1057	+
NC_045832.1	2297589	2297716	LINE/Penelope	578	+
NC_045832.1	904016	904552	LINE/Penelope	891	+
NC_045832.1	3862835	3863062	LINE/R2-Hero	1617	+
NC_045832.1	5037651	5038056	LINE/R2-Hero	2510	+
NC_045832.1	4943742	4943955	LTR/Gypsy	962	+
NC_045832.1	1497204	1497498	LINE/Penelope	615	+
NC_045832.1	2485039	2485168	LINE/Penelope	498	+
NC_045832.1	120590	120691	LINE/R2-Hero	676	+
NC_045832.1	1923034	1923259	LINE/CR1-Zenon	416	+
NC_045832.1	2209028	2209362	LINE/R1	1258	+
NC_045832.1	1053450	1053597	LINE/Penelope	798	+
NC_045832.1	4790467	4790769	SINE	2246	+
NC_045832.1	4467306	4467458	LTR	738	+
NC_045832.1	33964	34641	LINE/Penelope	1442	+
NC_045832.1	5072472	5073268	LINE/RTE-BovB	1099	+
NC_045832.1	3734245	3734356	RC/Helitron	470	+
NC_045832.1	3695283	3695530	LTR	1951	+
NC_045832.1	339316	339609	SINE	2412	+
NC_045832.1	767976	768367	Unknown	2988	+
NC_045832.1	509086	509395	SINE	2413	+
NC_045832.1	4406836	4407043	Unknown	481	+
NC_045832.1	2801228	2801380	LINE/R2-Hero	670	+
NC_045832.1	4848860	4849062	Unknown	628	+
NC_045832.1	5144795	5145154	Unknown	2943	+
NC_045832.1	4487161	4487517	LINE/R2-Hero	2339	+
NC_045832.1	271796	272002	LINE/Penelope	646	+
NC_045832.1	5347966	5348760	LINE/CR1	771	+
NC_045832.1	4935472	4935829	LINE/CR1-Zenon	625	+
NC_045832.1	590758	590952	LINE/R2-Hero	1284	+
NC_045832.1	3883065	3883426	LINE/R2-Hero	2324	+
NC_045832.1	2353510	2353769	LINE/RTE-RTE	570	+
NC_045832.1	1112986	1113254	LINE/CR1-Zenon	503	+
NC_045832.1	3620183	3620373	LTR/Gypsy	771	+
NC_045832.1	4544115	4544245	LINE/Penelope	424	+
NC_045832.1	3469179	3471519	DNA/TcMar-Tc1	21260	+
NC_045832.1	925126	925483	LINE/R2-Hero	1944	+
NC_045832.1	49960	50126	LINE/RTE-BovB	766	+
NC_045832.1	3791934	3792537	RC/Helitron	3463	+
NC_045832.1	3540101	3540387	RC/Helitron	1032	+
NC_045832.1	913896	914027	LINE/Penelope	619	+
NC_045832.1	2092102	2092271	LINE/R2-Hero	1416	+
NC_045832.1	828241	828538	LINE/R2-Hero	1283	+
NC_045832.1	4008914	4009141	LINE/R2-Hero	1495	+
NC_045832.1	1408853	1409157	SINE	2139	+
NC_045832.1	4466773	4466956	LINE/R2-Hero	1226	+
NC_045832.1	1174810	1177573	LINE/L2	5337	+
NC_045832.1	442547	443080	DNA/TcMar-Mariner	1202	+
NC_045832.1	2618425	2619483	DNA/TcMar-Mariner	644	+
NC_045832.1	3866341	3867147	LINE/R2-Hero	2622	+
NC_045832.1	4850062	4850376	LINE/R2-Hero	1895	+
NC_045832.1	2356594	2356709	LINE/Penelope	630	+
NC_045832.1	5276608	5277460	DNA/PiggyBac	805	+
NC_045832.1	4750706	4750998	LTR	1307	+
NC_045832.1	4907817	4907929	LTR	687	+
NC_045832.1	2214497	2214737	Simple_repeat	784	+
NC_045832.1	4649629	4649981	LINE/Penelope	1880	+
NC_045832.1	540920	541096	Unknown	708	+
NC_045832.1	5292622	5292805	LINE/R2-Hero	1238	+
NC_045832.1	2616689	2617381	LINE/L2	614	+
NC_045832.1	417097	417389	SINE	2061	+
NC_045832.1	1043598	1043773	LINE/Penelope	764	+
NC_045832.1	2398	2654	Unknown	567	+
NC_045832.1	5100554	5101028	LINE/R2-Hero	3179	+
NC_045832.1	2818795	2818898	LINE/Penelope	895	+
NC_045832.1	1645944	1646130	LTR/Gypsy	764	+
NC_045832.1	2246723	2247016	Unknown	668	+
NC_045832.1	2721137	2721487	RC/Helitron	614	+
NC_045832.1	379308	379605	SINE	1761	+
NC_045832.1	858658	858968	SINE	2134	+
NC_045832.1	3277545	3277756	Unknown	421	+
NC_045832.1	5080951	5081598	LINE/RTE-BovB	4764	+
NC_045832.1	3518835	3518994	LINE/Penelope	640	+
NC_045832.1	2883436	2883545	Unknown	450	+
NC_045832.1	2824358	2824473	DNA/TcMar-Tc1	424	+
NC_045832.1	660901	661003	LTR/Gypsy	400	+
NC_045832.1	1712067	1712329	SINE	1727	+
NC_045832.1	5079875	5080485	Unknown	3686	+
NC_045832.1	1093547	1093802	Unknown	1996	+
NC_045832.1	514216	514429	Unknown	524	+
NC_045832.1	180665	180802	LINE/Penelope	948	+
NC_045832.1	4177847	4178117	Unknown	762	+
NC_045832.1	2452904	2453167	Unknown	552	+
NC_045832.1	5047675	5047973	SINE	2579	+
NC_045832.1	4687198	4687313	LINE/Penelope	560	+
NC_045832.1	262954	263065	LINE/Penelope	669	+
NC_045832.1	4107794	4109069	LINE/Penelope	6141	+
NC_045832.1	2537383	2537522	LINE/Penelope	740	+
NC_045832.1	875974	876173	LINE/R2-Hero	1164	+
NC_045832.1	155436	155669	LINE/R2-Hero	881	+
NC_045832.1	1234169	1234299	LINE/R2-Hero	948	+
NC_045832.1	1295798	1296086	LINE/R2-Hero	1773	+
NC_045832.1	4168357	4168631	SINE	2334	+
NC_045832.1	5098330	5098441	LINE/R2-Hero	819	+
NC_045832.1	3609743	3610012	LINE/R2-Hero	2343	+
NC_045832.1	5147050	5147413	Unknown	2759	+
NC_045832.1	1632415	1632712	LINE/R2-Hero	1894	+
NC_045832.1	1265253	1265696	Unknown	3230	+
NC_045832.1	51620	52206	LINE/R1	3080	+
NC_045832.1	4999585	5000543	DNA/TcMar-Tc1	694	+
NC_045832.1	5045456	5045595	RC/Helitron	665	+
NC_045832.1	1017396	1017548	LINE/Penelope	839	+
NC_045832.1	2456475	2456582	LINE/Penelope	683	+
NC_045832.1	1301691	1301974	DNA/TcMar-Tc1	1069	+
NC_045832.1	1557345	1557544	RC/Helitron	1390	+
NC_045832.1	1673774	1674092	Unknown	1930	+
NC_045832.1	4932214	4932355	LINE/Penelope	874	+
NC_045832.1	5031384	5031609	Unknown	1222	+
NC_045832.1	2514432	2514591	LINE/Penelope	879	+
NC_045832.1	5127843	5128035	LTR/Gypsy	939	+
NC_045832.1	4643813	4644809	LINE/RTE-RTE	5076	+
NC_045832.1	2213749	2213892	RC/Helitron	1083	+
NC_045832.1	2415473	2416656	DNA/TcMar-Tc1	5528	+
NC_045832.1	1666373	1666523	LINE/L2	852	+
NC_045832.1	1724148	1724464	LINE/CR1-Zenon	558	+
NC_045832.1	3382052	3382196	SINE	1190	+
NC_045832.1	3255260	3255478	Unknown	1215	+
NC_045832.1	295448	295558	Unknown	430	+
NC_045832.1	4668702	4668889	LTR	503	+
NC_045832.1	3490888	3491615	LTR/Gypsy	860	+
NC_045832.1	4710344	4711602	LINE/Penelope	7320	+
NC_045832.1	5340325	5341409	LINE/Proto2	1921	+
NC_045832.1	674308	674437	LINE/R2-Hero	939	+
NC_045832.1	5371719	5371888	LINE/R1	986	+
NC_045832.1	4637173	4637310	LINE/Penelope	757	+
NC_045832.1	5170104	5170351	RC/Helitron	1348	+
NC_045832.1	2533616	2533727	LINE/Penelope	600	+
NC_045832.1	4918981	4919157	LINE/Penelope	761	+
NC_045832.1	971238	971474	Unknown	607	+
NC_045832.1	5205931	5206448	LINE/RTE-BovB	4571	+
NC_045832.1	4093746	4093895	LINE/Penelope	584	+
NC_045832.1	1207629	1208059	DNA	2118	+
NC_045832.1	1376232	1376423	LTR/Gypsy	996	+
NC_045832.1	854266	854566	SINE	2457	+
NC_045832.1	1928098	1928275	LINE/R2-Hero	1264	+
NC_045832.1	738425	739529	RC/Helitron	1263	+
NC_045832.1	721564	721812	LINE/RTE-BovB	555	+
NC_045832.1	1007948	1008246	SINE	2242	+
NC_045832.1	4726765	4727034	Unknown	443	+
NC_045832.1	4707054	4708380	LINE/Penelope	7652	+
NC_045832.1	2975120	2975245	LINE/Penelope	527	+
NC_045832.1	4379471	4379652	LINE/Penelope	534	+
NC_045832.1	657209	657374	LINE/R2-Hero	1112	+
NC_045832.1	1560774	1561683	DNA/TcMar-Tc1	8266	+
NC_045832.1	323143	323700	Unknown	2289	+
NC_045832.1	4029183	4030482	LINE/R2-Hero	9348	+
NC_045832.1	4575003	4575282	Unknown	1300	+
NC_045832.1	4440675	4440984	DNA/hAT-Tip100	633	+
NC_045832.1	715597	715898	SINE	2504	+
NC_045832.1	1672749	1672869	LINE/R2-Hero	692	+
NC_045832.1	1949082	1949208	LINE/Penelope	592	+
NC_045832.1	3002189	3002476	LINE/RTE-RTE	531	+
NC_045832.1	5093392	5093667	LINE/R1	879	+
NC_045832.1	4515966	4516157	LTR/Gypsy	892	+
NC_045832.1	5374398	5375042	LINE/R1	4600	+
NC_045832.1	4500313	4500635	Unknown	1520	+
NC_045832.1	1630141	1630329	LINE/R2-Hero	1232	+
NC_045832.1	671364	671820	LINE/R2-Hero	2761	+
NC_045832.1	2907516	2907643	RC/Helitron	401	+
NC_045832.1	2474798	2474943	LINE/L2	700	+
NC_045832.1	317943	318310	DNA/TcMar-Tc1	1320	+
NC_045832.1	870841	871038	LTR/Gypsy	873	+
NC_045832.1	1299679	1299931	DNA/TcMar-Tc1	928	+
NC_045832.1	4476996	4477268	SINE	1737	+
NC_045832.1	3872285	3872453	LINE/R2-Hero	1085	+
NC_045832.1	4065860	4066492	RC/Helitron	4687	+
NC_045832.1	5018481	5019174	LINE/RTE-RTE	849	+
NC_045832.1	3371301	3371591	SINE	2372	+
NC_045832.1	5019949	5020072	LINE/Penelope	1003	+
NC_045832.1	318812	319179	DNA/TcMar-Tc1	1292	+
NC_045832.1	853091	853264	Unknown	597	+
NC_045832.1	1705993	1707326	DNA/TcMar-Mariner	937	+
NC_045832.1	110124	110339	Unknown	435	+
NC_045832.1	258715	258902	Unknown	492	+
NC_045832.1	2966463	2966706	Unknown	680	+
NC_045832.1	104617	104736	LINE/Penelope	588	+
NC_045832.1	3394925	3395048	LINE/Penelope	962	+
NC_045832.1	4473136	4473382	LINE/R2-Hero	1638	+
NC_045832.1	3785812	3785966	LINE/Penelope	813	+
NC_045832.1	4968211	4968313	LINE/Penelope	477	+
NC_045832.1	123304	123651	Unknown	2091	+
NC_045832.1	2801442	2802357	LINE/I-Jockey	1206	+
NC_045832.1	377198	377627	LINE/Penelope	1057	+
NC_045832.1	4056739	4056931	LTR/Gypsy	834	+
NC_045832.1	2885164	2885697	RC/Helitron	2731	+
NC_045832.1	533380	533532	LINE/Penelope	828	+
NC_045832.1	345397	345613	LINE/Penelope	405	+
NC_045832.1	2363013	2363188	LINE/R2-Hero	1463	+
NC_045832.1	1895262	1895543	Unknown	696	+
NC_045832.1	1816538	1816861	Unknown	635	+
NC_045832.1	490892	491036	LINE/Penelope	572	+
NC_045832.1	405449	405555	LINE/Penelope	477	+
NC_045832.1	4970226	4970414	LTR/Gypsy	1014	+
NC_045832.1	1074737	1074958	LINE/R2-Hero	1636	+
NC_045832.1	5277664	5277765	LINE/R2-Hero	773	+
NC_045832.1	2378648	2379940	LTR	6366	+
NC_045832.1	3243486	3243781	SINE	2530	+
NC_045832.1	3014060	3014190	LINE/R2-Hero	824	+
NC_045832.1	5353808	5354051	LINE/CR1	556	+
NC_045832.1	3878789	3879009	Simple_repeat	813	+
NC_045832.1	4434155	4434321	DNA/TcMar-Tc1	476	+
NC_045832.1	584211	584477	LINE/R2-Hero	1852	+
NC_045832.1	5169565	5169967	RC/Helitron	739	+
NC_045832.1	875363	875605	Unknown	1710	+
NC_045832.1	450351	450573	Unknown	1427	+
NC_045832.1	430822	430931	LINE/Penelope	666	+
NC_045832.1	1297665	1298407	DNA/TcMar-Tc1	1010	+
NC_045832.1	4345307	4345657	DNA/TcMar-Tc1	425	+
NC_045832.1	1628971	1629582	RC/Helitron	4164	+
NC_045832.1	5022923	5023166	LINE/RTE-RTE	587	+
NC_045832.1	4489763	4489923	LINE/Penelope	527	+
NC_045832.1	1682286	1682412	LINE/Penelope	584	+
NC_045832.1	626908	627025	RC/Helitron	427	+
NC_045832.1	1383476	1383599	LTR	554	-
NC_045832.1	4926908	4927651	LINE/R2-Hero	1050	-
NC_045832.1	5261489	5261733	LINE/R1	1560	-
NC_045832.1	1019706	1020057	LINE/Penelope	645	-
NC_045832.1	440429	440566	LINE/Penelope	736	-
NC_045832.1	723380	724027	RC/Helitron	3783	-
NC_045832.1	2860657	2861705	LINE/R2-Hero	5324	-
NC_045832.1	1828859	1829373	DNA/Kolobok-Hydra	710	-
NC_045832.1	3020640	3020814	LTR/Gypsy	922	-
NC_045832.1	4983911	4984124	LINE/Penelope	977	-
NC_045832.1	2099328	2099490	LINE/Penelope	454	-
NC_045832.1	1289181	1289520	RC/Helitron	820	-
NC_045832.1	5126975	5127176	LINE/Penelope	640	-
NC_045832.1	485869	486040	LINE/CR1-Zenon	422	-
NC_045832.1	3221208	3221329	RC/Helitron	424	-
NC_045832.1	3518676	3518789	SINE	898	-
NC_045832.1	3450186	3450332	LINE/Penelope	1298	-
NC_045832.1	510187	510330	Unknown	1017	-
NC_045832.1	212798	212994	Unknown	458	-
NC_045832.1	5105311	5105533	LINE/R2-Hero	1526	-
NC_045832.1	2681515	2681714	LTR/Gypsy	854	-
NC_045832.1	5352745	5353655	Unknown	520	-
NC_045832.1	4934363	4935342	LINE/R1	2016	-
NC_045832.1	2611095	2612693	LINE/R2-Hero	13130	-
NC_045832.1	959013	959242	LINE/Penelope	405	-
NC_045832.1	4514883	4514988	LINE/R2-Hero	657	-
NC_045832.1	5315903	5316036	DNA/TcMar-Mariner	461	-
NC_045832.1	97105	97290	LINE/R2-Hero	1024	-
NC_045832.1	4190745	4190969	LINE/Penelope	823	-
NC_045832.1	621436	621559	LINE/R2-Hero	881	-
NC_045832.1	3010266	3010372	LINE/R2-Hero	689	-
NC_045832.1	5013075	5013299	Unknown	1364	-
NC_045832.1	5101204	5101402	LTR/Gypsy	1063	-
NC_045832.1	4063922	4064144	DNA/Academ-1	445	-
NC_045832.1	3013300	3013637	DNA/TcMar-Tc1	454	-
NC_045832.1	381948	382083	LINE/Penelope	894	-
NC_045832.1	4592626	4593304	LINE/R2-Hero	4462	-
NC_045832.1	5332250	5332693	LINE/CR1	2812	-
NC_045832.1	224035	224333	SINE	1879	-
NC_045832.1	62657	62872	LTR/Gypsy	906	-
NC_045832.1	242133	242417	SINE	1989	-
NC_045832.1	4406892	4407048	LINE/Penelope	862	-
NC_045832.1	598883	599054	LTR/Gypsy	664	-
NC_045832.1	3292659	3292933	LINE/Penelope	927	-
NC_045832.1	3844601	3844749	SINE	1050	-
NC_045832.1	449811	449948	LINE/Penelope	762	-
NC_045832.1	752446	752837	Unknown	2988	-
NC_045832.1	4376137	4376328	LINE/Penelope	508	-
NC_045832.1	3700937	3701087	LTR	462	-
NC_045832.1	563436	563628	LTR/Gypsy	922	-
NC_045832.1	2460305	2460597	SINE	2190	-
NC_045832.1	3023077	3023315	LINE/Penelope	545	-
NC_045832.1	633128	633255	LINE/Penelope	832	-
NC_045832.1	3513526	3513656	LTR/Gypsy	496	-
NC_045832.1	646732	647021	SINE	2462	-
NC_045832.1	4435767	4436387	RC/Helitron	4877	-
NC_045832.1	3281345	3281545	SINE	1191	-
NC_045832.1	2561114	2561279	LINE/Penelope	535	-
NC_045832.1	5375192	5375819	RC/Helitron	2372	-
NC_045832.1	4628331	4628475	LINE/Penelope	486	-
NC_045832.1	673276	673421	LINE/Penelope	815	-
NC_045832.1	720778	720946	LINE/Penelope	601	-
NC_045832.1	4588922	4590758	LINE/R2-Hero	14298	-
NC_045832.1	121986	122285	SINE	2102	-
NC_045832.1	419466	419582	LINE/RTE-BovB	480	-
NC_045832.1	4367484	4367586	LINE/L2	695	-
NC_045832.1	5365961	5366147	LTR/Copia	424	-
NC_045832.1	4832063	4832356	SINE	2247	-
NC_045832.1	394700	394994	SINE	2269	-
NC_045832.1	1906793	1907097	SINE	1666	-
NC_045832.1	2099699	2099971	LINE/Penelope	947	-
NC_045832.1	834976	835216	LINE/Penelope	518	-
NC_045832.1	2468115	2468351	RC/Helitron	1668	-
NC_045832.1	4090444	4090629	Unknown	643	-
NC_045832.1	831279	831469	LTR/Gypsy	946	-
NC_045832.1	2249644	2249768	LINE/Penelope	484	-
NC_045832.1	728453	728672	LINE/R2-Hero	1456	-
NC_045832.1	4697612	4697888	SINE	2163	-
NC_045832.1	4960448	4960745	SINE	2398	-
NC_045832.1	2376719	2376893	LINE/R2-Hero	1269	-
NC_045832.1	4592087	4592603	LINE/R2-Hero	1140	-
NC_045832.1	4485538	4485685	LINE/Penelope	592	-
NC_045832.1	4089885	4090040	LINE/R2-Hero	831	-
NC_045832.1	1721341	1721460	LINE/Penelope	799	-
NC_045832.1	2158891	2159118	DNA/TcMar-Mariner	585	-
NC_045832.1	953480	953584	LINE/Penelope	465	-
NC_045832.1	5087036	5087320	Unknown	1440	-
NC_045832.1	2994154	2994318	LINE/CR1-Zenon	463	-
NC_045832.1	211913	212070	RC/Helitron	508	-
NC_045832.1	4329500	4329859	LINE/R2-Hero	2253	-
NC_045832.1	3791513	3791721	LINE/R2-Hero	1561	-
NC_045832.1	4610138	4610427	LINE/RTE-RTE	735	-
NC_045832.1	4380501	4380622	LINE/R2-Hero	710	-
NC_045832.1	374777	375096	LINE/Penelope	568	-
NC_045832.1	4453112	4453392	Unknown	686	-
NC_045832.1	2804669	2804844	LTR/Gypsy	754	-
NC_045832.1	4861160	4861482	SINE	2230	-
NC_045832.1	4973161	4973397	LINE/Penelope	1346	-
NC_045832.1	5245349	5246390	LINE/Penelope	2775	-
NC_045832.1	4946748	4946901	LINE/Penelope	771	-
NC_045832.1	755074	755205	LTR/Gypsy	667	-
NC_045832.1	5167499	5169443	RC/Helitron	1963	-
NC_045832.1	4907320	4907502	LINE/RTE-BovB	978	-
NC_045832.1	4145075	4145217	LINE/Penelope	488	-
NC_045832.1	2993806	2993970	LINE/CR1-Zenon	409	-
NC_045832.1	2925536	2925736	DNA/hAT-Ac	471	-
NC_045832.1	2313769	2313885	DNA/TcMar-Tc1	439	-
NC_045832.1	3633237	3633404	LINE/R2-Hero	981	-
NC_045832.1	4407566	4407699	LINE/R2-Hero	810	-
NC_045832.1	4436507	4436881	LINE/R2-Hero	2317	-
NC_045832.1	4858002	4858296	SINE	1798	-
NC_045832.1	5248719	5250032	DNA/TcMar-Tc1	12022	-
NC_045832.1	5169719	5170085	RC/Helitron	1295	-
NC_045832.1	2911944	2912336	Unknown	1825	-
NC_045832.1	5342376	5342547	LINE/CR1-Zenon	483	-
NC_045832.1	335792	336064	Unknown	777	-
NC_045832.1	3292086	3292435	Unknown	1965	-
NC_045832.1	1692628	1693521	LINE/R2-Hero	5541	-
NC_045832.1	825991	826151	RC/Helitron	1148	-
NC_045832.1	1595118	1595253	LTR/Gypsy	537	-
NC_045832.1	4241871	4241973	LINE/Penelope	464	-
NC_045832.1	13754	16181	LINE/L2	17543	-
NC_045832.1	1674918	1675236	Unknown	2445	-
NC_045832.1	1705151	1705966	LINE/R2-Hero	4582	-
NC_045832.1	535393	535688	SINE	2360	-
NC_045832.1	417887	418003	LINE/RTE-BovB	480	-
NC_045832.1	4551685	4551799	LINE/Penelope	578	-
NC_045832.1	4907480	4907585	SINE	906	-
NC_045832.1	2398762	2398918	LINE/Penelope	598	-
NC_045832.1	4638074	4638269	LINE/Penelope	984	-
NC_045832.1	18791	19064	Unknown	652	-
NC_045832.1	3636318	3636768	RC/Helitron	845	-
NC_045832.1	1611109	1611291	LTR/Gypsy	862	-
NC_045832.1	3433282	3433399	LINE/Penelope	1058	-
NC_045832.1	4849659	4849791	LINE/Penelope	469	-
NC_045832.1	622423	622544	LINE/Penelope	824	-
NC_045832.1	4844141	4844343	LTR/Gypsy	659	-
NC_045832.1	4947126	4947252	DNA/TcMar-Mariner	996	-
NC_045832.1	1665099	1665241	LINE/Penelope	628	-
NC_045832.1	1654150	1655469	LINE/R2-Hero	5093	-
NC_045832.1	48617	48776	LINE/Penelope	638	-
NC_045832.1	4821691	4821984	SINE	2237	-
NC_045832.1	30153	30382	RC/Helitron	1125	-
NC_045832.1	2312173	2312335	Unknown	495	-
NC_045832.1	1800543	1800683	LTR/Gypsy	661	-
NC_045832.1	4514320	4514471	LINE/R2-Hero	1030	-
NC_045832.1	4820347	4820455	LINE/Penelope	410	-
NC_045832.1	4439398	4439643	DNA/Academ-1	542	-
NC_045832.1	1360329	1360731	LINE/R2-Hero	2529	-
NC_045832.1	3754453	3754751	Unknown	732	-
NC_045832.1	1278354	1278455	Unknown	745	-
NC_045832.1	978757	979102	LINE/R2-Hero	2086	-
NC_045832.1	4608640	4610101	LINE/RTE-RTE	3379	-
NC_045832.1	58069	58225	Unknown	654	-
NC_045832.1	1693716	1693836	LINE/Penelope	730	-
NC_045832.1	1018004	1018204	LINE/Penelope	401	-
NC_045832.1	4661730	4661882	LINE/Penelope	894	-
NC_045832.1	505582	505870	LINE/Penelope	752	-
NC_045832.1	1842446	1842866	LINE/R2-Hero	2927	-
NC_045832.1	4945039	4945265	LINE/R2-Hero	1332	-
NC_045832.1	2310962	2311282	LINE/Penelope	628	-
NC_045832.1	5051890	5052092	LTR/Gypsy	799	-
NC_045832.1	5331922	5332132	DNA/hAT-Ac	1012	-
NC_045832.1	2619270	2619518	LINE/R1	974	-
NC_045832.1	1603774	1603956	LTR/Gypsy	900	-
NC_045832.1	2567279	2567455	LINE/R2-Hero	1259	-
NC_045832.1	4474359	4474555	LTR/Gypsy	969	-
NC_045832.1	5049853	5050142	LINE/CR1-Zenon	709	-
NC_045832.1	5209933	5210235	SINE	1939	-
NC_045832.1	458082	458197	LINE/Penelope	435	-
NC_045832.1	4937933	4938488	LINE/Penelope	3830	-
NC_045832.1	2454869	2454976	LINE/Penelope	683	-
NC_045832.1	557647	557751	DNA/TcMar-Mariner	581	-
NC_045832.1	143516	144408	LINE/R2-Hero	5895	-
NC_045832.1	5351852	5352164	Unknown	2406	-
NC_045832.1	202919	203052	LINE/Penelope	619	-
NC_045832.1	4113226	4113342	LINE/RTE-RTE	523	-
NC_045832.1	4198014	4198174	LINE/R2-Hero	896	-
NC_045832.1	4647898	4648037	LINE/Penelope	812	-
NC_045832.1	640756	640883	LINE/Penelope	832	-
NC_045832.1	4763088	4763382	SINE	1584	-
NC_045832.1	4454808	4454958	SINE	1310	-
NC_045832.1	4678657	4678798	LINE/R2-Hero	972	-
NC_045832.1	5156842	5156969	Unknown	445	-
NC_045832.1	628896	629008	LINE/R2-Hero	778	-
NC_045832.1	17176	18012	LINE/L2	1201	-
NC_045832.1	2856777	2857844	LINE/R2-Hero	5367	-
NC_045832.1	222114	222688	LINE/R2-Hero	3803	-
NC_045832.1	1928837	1929136	SINE	2436	-
NC_045832.1	4816311	4816475	LINE/R2-Hero	1157	-
NC_045832.1	303277	303795	RC/Helitron	2232	-
NC_045832.1	4758573	4758857	SINE	2064	-
NC_045832.1	4583396	4583545	LINE/Penelope	921	-
NC_045832.1	3661602	3661837	LINE/Penelope	506	-
NC_045832.1	1683795	1683963	SINE	1096	-
NC_045832.1	3864819	3864948	LINE/Penelope	585	-
NC_045832.1	4633013	4633185	LINE/R2-Hero	1162	-
NC_045832.1	2870778	2872564	LINE/R2-Hero	1577	-
NC_045832.1	5113642	5113839	LTR/Gypsy	1026	-
NC_045832.1	5021533	5021655	LINE/L2	722	-
NC_045832.1	825199	825503	DNA/CMC-Chapaev-3	818	-
NC_045832.1	5068994	5069185	LINE/RTE-RTE	412	-
NC_045832.1	4119715	4119831	LINE/RTE-RTE	523	-
NC_045832.1	2086165	2086334	LINE/R2-Hero	1016	-
NC_045832.1	765177	765786	RC/Helitron	4620	-
NC_045832.1	53528	53657	RC/Helitron	652	-
NC_045832.1	1095910	1096066	LINE/Penelope	472	-
NC_045832.1	417997	418125	SINE	992	-
NC_045832.1	4603956	4604287	LINE/R2-Hero	1922	-
NC_045832.1	1029763	1030048	SINE	2065	-
NC_045832.1	201236	201348	LINE/R2-Hero	719	-
NC_045832.1	2254436	2254640	DNA/hAT-Charlie	622	-
NC_045832.1	4459272	4459729	LINE/CR1-Zenon	496	-
NC_045832.1	4897623	4898260	LINE/R2-Hero	3849	-
NC_045832.1	4227240	4227580	LINE/R2-Hero	2381	-
NC_045832.1	237127	237496	Unknown	2835	-
NC_045832.1	4702116	4702701	RC/Helitron	4512	-
NC_045832.1	1206676	1206847	LTR/Gypsy	783	-
NC_045832.1	3772517	3772658	LTR	622	-
NC_045832.1	2048275	2048911	DNA	4098	-
NC_045832.1	2234029	2234175	LINE/Penelope	652	-
NC_045832.1	5316045	5316272	DNA/TcMar-Mariner	916	-
NC_045832.1	4233507	4233973	DNA/TcMar-Tc1	856	-
NC_045832.1	5009511	5009735	Unknown	1353	-
NC_045832.1	3724875	3725032	RC/Helitron	1166	-
NC_045832.1	5108701	5109057	Unknown	1751	-
NC_045832.1	3992243	3992404	SINE	1387	-
NC_045832.1	387436	387585	LINE/Penelope	552	-
NC_045832.1	4500314	4500684	Unknown	1048	-
NC_045832.1	2226968	2227180	Unknown	860	-
NC_045832.1	391147	391270	LINE/R2-Hero	849	-
NC_045832.1	2210724	2211031	DNA/hAT-Ac	517	-
NC_045832.1	5329798	5330456	RC/Helitron	4594	-
NC_045832.1	52782	53018	LINE/R2-Hero	1828	-
NC_045832.1	1830171	1830349	SINE	1442	-
NC_045832.1	210457	210594	RC/Helitron	749	-
NC_045832.1	3007664	3007970	LINE/R2-Hero	2558	-
NC_045832.1	2977908	2978074	RC/Helitron	1145	-
NC_045832.1	5354707	5355062	RC/Helitron	2373	-
NC_045832.1	2924417	2924681	DNA/Academ-1	481	-
NC_045832.1	2524341	2525052	DNA/TcMar-Tc1	6413	-
NC_045832.1	1360724	1361636	DNA/TcMar-Tc1	8290	-
NC_045832.1	4789183	4789776	LINE/Penelope	2471	-
NC_045832.1	2849583	2849688	LINE/Penelope	448	-
NC_045832.1	1367189	1367389	LTR/Gypsy	964	-
NC_045832.1	3252629	3252773	LTR	738	-
NC_045832.1	591598	591850	DNA	1665	-
NC_045832.1	5007500	5007724	Unknown	1328	-
NC_045832.1	4245368	4245631	Unknown	664	-
NC_045832.1	1706171	1706291	LINE/Penelope	727	-
NC_045832.1	979501	979745	LINE/Penelope	415	-
NC_045832.1	1043599	1043821	Unknown	518	-
NC_045832.1	5074727	5074914	LINE/Penelope	870	-
NC_045832.1	2632138	2632351	LINE/R2-Hero	1681	-
NC_045832.1	3689279	3690224	LINE/R2-Hero	1056	-
NC_045832.1	5269601	5269888	RC/Helitron	794	-
NC_045832.1	3905438	3906589	DNA/TcMar-Tc1	2516	-
NC_045832.1	728976	729125	LINE/Penelope	845	-
NC_045832.1	3550275	3550465	SINE	1137	-
NC_045832.1	2099578	2099686	LTR/Gypsy	535	-
NC_045832.1	1812614	1812792	SINE	1442	-
NC_045832.1	1267093	1270257	LINE/RTE-BovB	19438	-
NC_045832.1	3880408	3880599	LINE/Penelope	591	-
NC_045832.1	419576	419704	SINE	992	-
NC_045832.1	3757176	3757307	LINE/Penelope	440	-
NC_045832.1	2384271	2385088	LINE/RTE-RTE	6523	-
NC_045832.1	2292042	2292221	LTR/Gypsy	670	-
NC_045832.1	1930673	1930805	LINE/Penelope	496	-
NC_045832.1	2381905	2382109	LINE/R2-Hero	1049	-
NC_045832.1	5154267	5154383	LINE/Penelope	429	-
NC_045832.1	1682314	1682416	LTR	594	-
NC_045832.1	1941563	1942081	LINE/R2-Hero	691	-
NC_045832.1	3370680	3371193	LINE/RTE-RTE	573	-
NC_045832.1	989203	989313	LINE/Penelope	510	-
NC_045832.1	27061	27286	DNA/TcMar-Tc1	786	-
NC_045832.1	1635562	1635742	DNA/Academ-1	572	-
NC_045832.1	1231227	1231425	LTR/Gypsy	742	-
NC_045832.1	336149	336305	LINE/Penelope	726	-
NC_045832.1	5083073	5083260	LINE/Penelope	894	-
NC_045832.1	1208186	1208467	LTR	1551	-
NC_045832.1	3245578	3245724	SINE	1088	-
NC_045832.1	5115229	5115970	LINE/Penelope	1909	-
NC_045832.1	3773786	3773898	LINE/Penelope	494	-
NC_045832.1	739220	739936	DNA/Academ-1	1901	-
NC_045832.1	733971	734266	SINE	2534	-
NC_045832.1	3138974	3139197	LINE/Penelope	776	-
NC_045832.1	397260	397712	RC/Helitron	2174	-
NC_045832.1	4403075	4403231	LINE/Penelope	864	-
NC_045832.1	731815	732005	LTR/Gypsy	492	-
NC_045832.1	1671448	1671766	Unknown	2445	-
NC_045832.1	5093427	5094467	DNA/TcMar-Mariner	1007	-
NC_045832.1	738393	738856	DNA/Academ-1	1739	-
NC_045832.1	4926378	4926784	LINE/R1	481	-
NC_045832.1	4958072	4958182	LINE/Penelope	707	-
NC_045832.1	4498423	4498645	LINE/Penelope	491	-
NC_045832.1	3786059	3786193	SINE	1148	-
NC_045832.1	4660997	4661292	LINE/R2-Hero	2088	-
NC_045832.1	1193981	1194515	RC/Helitron	3873	-
NC_045832.1	495185	495432	LINE/Penelope	478	-
NC_045832.1	4652654	4652859	Unknown	494	-
NC_045832.1	1566716	1566827	LINE/Penelope	574	-
NC_045832.1	3515152	3515265	SINE	896	-
NC_045832.1	5240821	5241172	Unknown	2183	-
NC_045832.1	237552	237798	Unknown	649	-
NC_045832.1	1277452	1277678	DNA/PiggyBac	534	-
NC_045832.1	4896067	4896183	LINE/Penelope	797	-
NC_045832.1	2965827	2966458	LINE/R2-Hero	5014	-
NC_045832.1	5102801	5103543	LINE/Penelope	1937	-
NC_045832.1	2994696	2994828	LINE/Penelope	537	-
NC_045832.1	722002	722154	LINE/Penelope	576	-
NC_045832.1	2455685	2455837	LINE/Penelope	804	-
NC_045832.1	4231257	4231657	LINE/Penelope	668	-
NC_045832.1	721024	721560	LINE/R2-Hero	1505	-
NC_045832.1	1641671	1643549	DNA/TcMar-Tc1	17178	-
NC_045832.1	5369774	5369960	LTR/Copia	437	-
NC_045832.1	722233	722769	LINE/R2-Hero	1543	-
NC_045832.1	4686510	4686696	LINE/R2-Hero	1262	-
NC_045832.1	4497800	4498350	LINE/R2-Hero	3298	-
NC_045832.1	3280598	3280747	LINE/Penelope	992	-
NC_045832.1	5003330	5003527	LTR/Gypsy	574	-
NC_045832.1	853114	853265	LINE/Penelope	928	-
NC_045832.1	740225	740335	LINE/Penelope	539	-
NC_045832.1	278578	278889	SINE	2409	-
NC_045832.1	4076116	4076346	LINE/Penelope	582	-
NC_045832.1	937706	938347	LINE/R2-Hero	953	-
NC_045832.1	220933	221461	LINE/R2-Hero	3178	-
NC_045832.1	4004809	4005026	SINE	1818	-
NC_045832.1	4917747	4917887	LINE/R2-Hero	500	-
NC_045832.1	3733285	3733403	LINE/Penelope	686	-
NC_045832.1	2898111	2898273	LINE/Penelope	994	-
NC_045832.1	2716844	2718072	DNA/TcMar-Mariner	4601	-
NC_045832.1	206229	206839	RC/Helitron	4424	-
NC_045832.1	5132890	5133016	Unknown	421	-
NC_045832.1	5305027	5305416	Unknown	3307	-
NC_045832.1	20923	21318	LINE/R2-Hero	2321	-
NC_045832.1	4533899	4534027	LINE/Penelope	549	-
NC_045832.1	4983492	4983636	SINE	698	-
NC_045832.1	4106707	4107207	LINE/R1	412	-
NC_045832.1	5355219	5355462	RC/Helitron	1755	-
NC_045832.1	2805698	2806008	LINE/L2	569	-
NC_045832.1	2349141	2349349	Unknown	501	-
NC_045832.1	4759384	4759494	LINE/Penelope	584	-
NC_045832.1	4470595	4470791	LTR/Gypsy	969	-
NC_045832.1	5375942	5377951	LTR/Gypsy	2172	-
NC_045832.1	4174500	4176394	LINE/RTE-BovB	16426	-
NC_045832.1	406737	406943	Unknown	531	-
NC_045832.1	4146547	4146855	LTR	1084	-
NC_045832.1	107742	107860	LINE/Penelope	736	-
NC_045832.1	4460269	4460405	LTR/Gypsy	644	-
NC_045832.1	4605110	4605397	Unknown	1636	-
NC_045832.1	5204008	5204179	LTR/Gypsy	708	-
NC_045832.1	46997	48603	Unknown	8624	-
NC_045832.1	119710	119858	LINE/Penelope	817	-
NC_045832.1	494353	494576	LTR	777	-
NC_045832.1	4204758	4204943	LINE/R2-Hero	1106	-
NC_045832.1	4054142	4054377	LINE/Penelope	546	-
NC_045832.1	462766	462974	LINE/Penelope	545	-
NC_045832.1	2937551	2937694	LINE/Penelope	502	-
NC_045832.1	4133091	4133395	LINE/L2	2449	-
NC_045832.1	4465384	4465581	LTR/Gypsy	649	-
NC_045832.1	766408	766547	Unknown	971	-
NC_045832.1	4036215	4036326	SINE	941	-
NC_045832.1	3504745	3505228	LINE/R2-Hero	3474	-
NC_045832.1	1946166	1946295	LINE/Penelope	764	-
NC_045832.1	4903821	4903988	LINE/R2-Hero	1091	-
NC_045832.1	811029	811314	Unknown	1878	-
NC_045832.1	1147337	1147852	DNA/TcMar-Mariner	632	-
NC_045832.1	4565933	4566198	Unknown	848	-
NC_045832.1	4338786	4339014	LINE/Penelope	437	-
NC_045832.1	3405760	3406043	SINE	1799	-
NC_045832.1	567060	567216	LINE/Penelope	891	-
NC_045832.1	4403996	4404130	LINE/R2-Hero	869	-
NC_045832.1	3277533	3277758	LINE/Penelope	785	-
NC_045832.1	2205984	2206291	DNA/hAT-Ac	517	-
NC_045832.1	870287	870415	LTR/Gypsy	868	-
NC_045832.1	1288044	1288376	DNA/Kolobok-Hydra	580	-
NC_045832.1	10572	11180	LINE/R2-Hero	2220	-
NC_045832.1	1378321	1378444	LTR	513	-
NC_045832.1	2089185	2089408	DNA/hAT-Charlie	498	-
NC_045832.1	1339162	1339329	LINE/Penelope	1049	-
NC_045832.1	2982182	2982293	LINE/Penelope	494	-
NC_045832.1	1171062	1171574	DNA/TcMar-Mariner	823	-
NC_045832.1	2291644	2291986	DNA/TcMar-Tc1	2389	-
NC_045832.1	3233561	3234737	DNA/TcMar-Tc1	10601	-
NC_045832.1	509737	509880	Unknown	1017	-
NC_045832.1	1914080	1914218	LINE/Penelope	876	-
NC_045832.1	3385777	3386057	LINE/R2-Hero	2146	-
NC_045832.1	622048	622226	LTR/Gypsy	950	-
NC_045832.1	4907790	4907917	LINE/Penelope	666	-
NC_045832.1	2873345	2874359	LINE/R2-Hero	6297	-
NC_045832.1	506489	506597	LTR/Gypsy	431	-
NC_045832.1	4925971	4926191	Unknown	1197	-
NC_045832.1	197883	198037	LINE/Penelope	671	-
NC_045832.1	3742119	3742243	LTR	437	-
NC_045832.1	262194	262338	LINE/Penelope	670	-
NC_045832.1	389393	389542	LTR/Gypsy	561	-
NC_045832.1	636363	636475	LINE/R2-Hero	775	-
NC_045832.1	5298679	5298817	LINE/Penelope	734	-
NC_045832.1	4667890	4668185	LINE/R2-Hero	2088	-
NC_045832.1	5301405	5301923	LINE/L2	434	-
NC_045832.1	644231	644371	LINE/Penelope	746	-
NC_045832.1	522575	522870	SINE	1825	-
NC_045832.1	4913038	4913249	LINE/R2-Hero	1380	-
NC_045832.1	4467341	4467486	LINE/Penelope	826	-
NC_045832.1	4635784	4636203	Unknown	1006	-
NC_045832.1	5139939	5140160	LINE/R2-Hero	1481	-
NC_045832.1	1383527	1383660	LINE/Penelope	441	-
NC_045832.1	4722476	4722578	LINE/Penelope	415	-
NC_045832.1	727687	727852	RC/Helitron	783	-
NC_045832.1	4830699	4830807	LINE/Penelope	410	-
NC_045832.1	5223789	5224028	LTR/Gypsy	883	-
NC_045832.1	464368	464594	LINE/R2-Hero	1308	-
NC_045832.1	211783	211913	Unknown	491	-
NC_045832.1	1474038	1474187	LINE/Penelope	912	-
NC_045832.1	5053530	5053737	LINE/Penelope	440	-
NC_045832.1	4668765	4668917	LINE/Penelope	894	-
NC_045832.1	766285	766420	LINE/Penelope	1007	-
NC_045832.1	2308497	2308817	LINE/Penelope	628	-
NC_045832.1	4496293	4496613	LINE/CR1-Zenon	799	-
NC_045832.1	1628103	1628398	SINE	1878	-
NC_045832.1	3907362	3907484	LINE/R2-Hero	836	-
NC_045832.1	1944326	1944464	RC/Helitron	664	-
NC_045832.1	271332	271603	Unknown	711	-
NC_045832.1	2392432	2393000	RC/Helitron	3920	-
NC_045832.1	4448895	4449484	RC/Helitron	4544	-
NC_045832.1	1330824	1331006	Unknown	431	-
NC_045832.1	1350026	1350147	LINE/RTE-BovB	724	-
NC_045832.1	404718	405024	LINE/R2-Hero	2067	-
NC_045832.1	3507705	3507892	LINE/Penelope	1642	-
NC_045833.1	3664920	3665043	LINE/R2-Hero	503	+
NC_045833.1	2043877	2044103	Unknown	429	+
NC_045833.1	4077234	4077341	LINE/Penelope	510	+
NC_045833.1	3987355	3987582	Unknown	552	+
NC_045833.1	3144438	3144636	LTR/Gypsy	734	+
NC_045833.1	449269	450203	LINE/R1	774	+
NC_045833.1	2355637	2355876	LINE/R2-Hero	1721	+
NC_045833.1	3506511	3506648	LINE/Penelope	620	+
NC_045833.1	2266264	2266393	RC/Helitron	775	+
NC_045833.1	3182060	3182185	Simple_repeat	424	+
NC_045833.1	2429137	2429326	Unknown	491	+
NC_045833.1	3445610	3445766	LINE/Penelope	743	+
NC_045833.1	99226	99553	LINE/CR1-Zenon	541	+
NC_045833.1	3400564	3400978	Unknown	3247	+
NC_045833.1	3156020	3156298	Simple_repeat	578	+
NC_045833.1	1133461	1133714	Unknown	1314	+
NC_045833.1	3459694	3459799	Unknown	704	+
NC_045833.1	461280	461856	LINE/R1	922	+
NC_045833.1	699698	699821	LTR	488	+
NC_045833.1	463866	464046	LINE/R1	519	+
NC_045833.1	3922365	3922772	LINE/Penelope	1239	+
NC_045833.1	3509997	3510281	SINE	2047	+
NC_045833.1	264315	264455	LINE/Penelope	764	+
NC_045833.1	1381696	1382423	DNA	1013	+
NC_045833.1	3453806	3453971	LINE/R2-Hero	1346	+
NC_045833.1	33672	34276	RC/Helitron	4578	+
NC_045833.1	392379	392536	DNA/TcMar-Tc1	1439	+
NC_045833.1	1058772	1058929	LINE/Penelope	683	+
NC_045833.1	728860	729068	LINE/R2-Hero	1556	+
NC_045833.1	2564194	2564353	LINE/R2-Hero	967	+
NC_045833.1	2387147	2387283	LINE/Penelope	712	+
NC_045833.1	1192747	1192892	LINE/R2-Hero	898	+
NC_045833.1	3929894	3930014	Unknown	560	+
NC_045833.1	733830	734206	LINE/CR1	447	+
NC_045833.1	1487068	1487226	LINE/R2-Hero	1079	+
NC_045833.1	1279839	1280566	LINE/Penelope	1475	+
NC_045833.1	3162039	3162317	Simple_repeat	578	+
NC_045833.1	1532328	1532563	Unknown	1096	+
NC_045833.1	585857	586139	Unknown	1879	+
NC_045833.1	838250	838377	LINE/Penelope	492	+
NC_045833.1	50337	50600	Unknown	601	+
NC_045833.1	3894918	3895125	LINE/I-Jockey	430	+
NC_045833.1	4146997	4147270	Unknown	1123	+
NC_045833.1	3423275	3423488	Unknown	949	+
NC_045833.1	982359	982541	Unknown	1509	+
NC_045833.1	1928608	1928801	LTR/Gypsy	755	+
NC_045833.1	3188736	3188884	LINE/Penelope	704	+
NC_045833.1	3608519	3608693	DNA/TcMar-Mariner	495	+
NC_045833.1	1463708	1464233	RC/Helitron	3028	+
NC_045833.1	2224638	2224770	Unknown	983	+
NC_045833.1	1518996	1519115	LINE/Penelope	479	+
NC_045833.1	836801	836913	LINE/R2-Hero	668	+
NC_045833.1	3067641	3067813	LINE/RTE-BovB	428	+
NC_045833.1	3513807	3515283	LINE/Penelope	2327	+
NC_045833.1	3101648	3101909	RC/Helitron	871	+
NC_045833.1	3422394	3422498	LINE/Penelope	487	+
NC_045833.1	3619816	3619979	LINE/R2-Hero	1147	+
NC_045833.1	1013050	1013351	SINE	2356	+
NC_045833.1	3978799	3978924	SINE	971	+
NC_045833.1	2834984	2835428	LINE/Penelope	3038	+
NC_045833.1	2899406	2899634	Unknown	1806	+
NC_045833.1	1128775	1129051	RC/Helitron	778	+
NC_045833.1	4109719	4109967	Simple_repeat	833	+
NC_045833.1	1847338	1847455	LINE/Penelope	681	+
NC_045833.1	3809230	3809818	RC/Helitron	4398	+
NC_045833.1	2946438	2947364	RC/Helitron	4600	+
NC_045833.1	980434	980541	LTR	736	+
NC_045833.1	75775	76375	RC/Helitron	4709	+
NC_045833.1	828105	828207	Unknown	459	+
NC_045833.1	3975069	3975286	LINE/R1	721	+
NC_045833.1	2955627	2955910	LINE/R2-Hero	1814	+
NC_045833.1	1110897	1111273	Unknown	2975	+
NC_045833.1	3284740	3284855	LINE/Penelope	662	+
NC_045833.1	1684912	1685136	LINE/Penelope	447	+
NC_045833.1	2531570	2531677	LINE/Penelope	429	+
NC_045833.1	916851	916988	LINE/Penelope	571	+
NC_045833.1	1020168	1020303	RC/Helitron	693	+
NC_045833.1	2912119	2912470	LTR	1519	+
NC_045833.1	51677	51843	Unknown	778	+
NC_045833.1	1023108	1023232	Unknown	848	+
NC_045833.1	3754928	3755099	SINE	1259	+
NC_045833.1	1669353	1669597	LTR	612	+
NC_045833.1	1097257	1097444	LTR/Gypsy	850	+
NC_045833.1	454673	454781	SINE	608	+
NC_045833.1	3997483	3997941	LINE/Penelope	1649	+
NC_045833.1	2695102	2695221	LINE/Penelope	588	+
NC_045833.1	3285815	3286040	LINE/L2	719	+
NC_045833.1	3280709	3280831	LINE/Penelope	593	+
NC_045833.1	2626155	2626265	LINE/R2-Hero	692	+
NC_045833.1	1638026	1638300	SINE	1270	+
NC_045833.1	944632	945728	DNA/TcMar-Tc1	1123	+
NC_045833.1	2199248	2199528	Unknown	753	+
NC_045833.1	65401	65517	Simple_repeat	826	+
NC_045833.1	1357149	1357308	LTR/Gypsy	684	+
NC_045833.1	2199971	2200174	LINE/Penelope	951	+
NC_045833.1	1566122	1566334	Unknown	514	+
NC_045833.1	1486778	1486901	LTR	641	+
NC_045833.1	464835	465410	LINE/R1	614	+
NC_045833.1	1429702	1430072	Unknown	2859	+
NC_045833.1	2687151	2687440	SINE	2145	+
NC_045833.1	2499931	2500136	DNA/hAT-Charlie	684	+
NC_045833.1	730804	730915	LINE/Penelope	667	+
NC_045833.1	2019825	2020006	LINE/Penelope	791	+
NC_045833.1	618052	618184	LINE/Penelope	533	+
NC_045833.1	2069841	2069986	LINE/Penelope	808	+
NC_045833.1	1907828	1907976	LINE/L2	449	+
NC_045833.1	1014132	1014311	LINE/R2-Hero	1161	+
NC_045833.1	3257024	3257131	RC/Helitron	801	+
NC_045833.1	1430408	1430660	Unknown	1847	+
NC_045833.1	2283545	2283648	LINE/R2-Hero	630	+
NC_045833.1	1243524	1243647	LINE/Penelope	478	+
NC_045833.1	443849	444260	Unknown	2881	+
NC_045833.1	1321756	1321906	LINE/Penelope	1214	+
NC_045833.1	3366183	3366321	LINE/Penelope	730	+
NC_045833.1	2021887	2022000	LINE/R2-Hero	622	+
NC_045833.1	1508294	1508540	LINE/L2	857	+
NC_045833.1	1055672	1056105	LINE/R2-Hero	2892	+
NC_045833.1	3857843	3857952	DNA/Kolobok-T2	418	+
NC_045833.1	2000315	2000642	DNA/TcMar-Tc1	521	+
NC_045833.1	732129	732248	LINE/RTE-BovB	660	+
NC_045833.1	1016278	1016583	LINE/R2-Hero	2120	+
NC_045833.1	3722661	3722889	RC/Helitron	586	+
NC_045833.1	1978532	1978685	RC/Helitron	705	+
NC_045833.1	3680160	3680456	SINE	2461	+
NC_045833.1	3325600	3325731	LINE/Penelope	445	+
NC_045833.1	71538	71654	LINE/Penelope	790	+
NC_045833.1	997156	997745	DNA/TcMar-Tc1	5312	+
NC_045833.1	2464418	2464781	LINE/I-Jockey	1386	+
NC_045833.1	2368952	2369074	Simple_repeat	406	+
NC_045833.1	1299031	1299222	Unknown	453	+
NC_045833.1	3792365	3792621	RC/Helitron	1741	+
NC_045833.1	2002917	2003098	LINE/Penelope	791	+
NC_045833.1	3177480	3178957	DNA/TcMar-Tc1	6285	+
NC_045833.1	1093016	1093285	LINE/RTE-RTE	533	+
NC_045833.1	3528508	3528663	Unknown	575	+
NC_045833.1	1460077	1460447	Unknown	2859	+
NC_045833.1	908205	909175	DNA/TcMar-Tc1	1141	+
NC_045833.1	2487636	2488003	LINE/I-Jockey	1393	+
NC_045833.1	3586506	3586622	DNA/hAT-Charlie	560	+
NC_045833.1	185335	186227	DNA/TcMar-Tc1	1307	+
NC_045833.1	89627	89736	LINE/Penelope	567	+
NC_045833.1	4145759	4146573	LINE/CR1-Zenon	868	+
NC_045833.1	285074	285196	LINE/Penelope	554	+
NC_045833.1	292092	292259	LINE/CR1-Zenon	424	+
NC_045833.1	1160908	1161233	LINE/R2-Hero	2113	+
NC_045833.1	314036	314238	LTR/Gypsy	1039	+
NC_045833.1	2173168	2173332	DNA/hAT-Ac	628	+
NC_045833.1	456812	457004	DNA/Academ-1	546	+
NC_045833.1	1339930	1340096	LTR/Gypsy	832	+
NC_045833.1	3971177	3971285	LINE/Penelope	468	+
NC_045833.1	3628094	3628253	SINE	1222	+
NC_045833.1	2108602	2108714	LINE/Penelope	468	+
NC_045833.1	1289861	1290099	LINE/I-Jockey	1063	+
NC_045833.1	1750343	1750548	Unknown	484	+
NC_045833.1	252790	252977	Unknown	690	+
NC_045833.1	74345	74560	LTR	403	+
NC_045833.1	3101065	3101291	DNA/hAT-Charlie	554	+
NC_045833.1	1318068	1318723	LINE/R2-Hero	1232	+
NC_045833.1	1344739	1344886	LINE/Penelope	967	+
NC_045833.1	3532712	3532993	SINE	2167	+
NC_045833.1	953787	953911	LINE/Penelope	721	+
NC_045833.1	3755095	3755257	LINE/Penelope	676	+
NC_045833.1	2037986	2038275	SINE	1799	+
NC_045833.1	1611783	1612053	Unknown	701	+
NC_045833.1	543780	544156	Unknown	2883	+
NC_045833.1	4124368	4125114	LINE/R2-Hero	5054	+
NC_045833.1	1136932	1137184	Unknown	1299	+
NC_045833.1	3482276	3482386	LINE/Penelope	655	+
NC_045833.1	2311782	2312075	LINE/R2-Hero	2161	+
NC_045833.1	611812	611997	LINE/Penelope	609	+
NC_045833.1	761166	761512	LINE/R2-Hero	2504	+
NC_045833.1	2204493	2204605	LINE/R2-Hero	635	+
NC_045833.1	3901188	3901395	LINE/I-Jockey	430	+
NC_045833.1	1575155	1575385	Unknown	662	+
NC_045833.1	3593986	3594159	LINE/R2-Hero	1103	+
NC_045833.1	441681	442245	LINE/R2-Hero	4111	+
NC_045833.1	3296715	3296822	RC/Helitron	821	+
NC_045833.1	3406832	3407357	LINE/R2-Hero	3567	+
NC_045833.1	2300468	2300573	SINE	623	+
NC_045833.1	237084	237223	LINE/Penelope	752	+
NC_045833.1	4045908	4046116	LINE/R2-Hero	1127	+
NC_045833.1	2477668	2477828	LTR	619	+
NC_045833.1	1940974	1941356	LTR/Gypsy	750	+
NC_045833.1	1205760	1205872	LINE/R2-Hero	749	+
NC_045833.1	3422093	3422218	SINE	1010	+
NC_045833.1	1251175	1251296	Unknown	572	+
NC_045833.1	1059713	1059920	LINE/Penelope	443	+
NC_045833.1	1049874	1049997	LINE/Penelope	683	+
NC_045833.1	1213119	1213311	LTR/Gypsy	747	+
NC_045833.1	3866199	3866348	LINE/Penelope	490	+
NC_045833.1	3769815	3770153	Unknown	891	+
NC_045833.1	1577759	1577922	LINE/Penelope	999	+
NC_045833.1	3637794	3638307	DNA	1739	+
NC_045833.1	53892	54117	LINE/RTE-BovB	1604	+
NC_045833.1	3687834	3688078	LINE/Penelope	1048	+
NC_045833.1	4087170	4087306	LINE/Penelope	582	+
NC_045833.1	2124274	2124457	Unknown	520	+
NC_045833.1	1689032	1689145	LINE/Penelope	952	+
NC_045833.1	1841240	1841389	LINE/Penelope	1016	+
NC_045833.1	1120740	1121080	RC/Helitron	465	+
NC_045833.1	2026351	2026567	DNA/Academ-1	643	+
NC_045833.1	1733828	1735056	Simple_repeat	667	+
NC_045833.1	2889616	2889760	LINE/Penelope	1034	+
NC_045833.1	605910	606038	LINE/Penelope	720	+
NC_045833.1	68656	69033	LINE/R2-Hero	2518	+
NC_045833.1	4010770	4010927	LINE/RTE-BovB	956	+
NC_045833.1	2103692	2103983	SINE	2046	+
NC_045833.1	3947069	3947346	Unknown	926	+
NC_045833.1	732008	732135	SINE	998	+
NC_045833.1	30387	30672	RC/Helitron	737	+
NC_045833.1	433983	434543	LINE/L2	1019	+
NC_045833.1	1777442	1777591	LINE/Penelope	1214	+
NC_045833.1	1827833	1828309	LINE/R2-Hero	3630	+
NC_045833.1	3711222	3711380	LINE/RTE-BovB	926	+
NC_045833.1	43851	44172	Unknown	1594	+
NC_045833.1	240184	240321	Simple_repeat	491	+
NC_045833.1	4005803	4006139	LINE/L2	1880	+
NC_045833.1	1015251	1015502	LINE/RTE-RTE	1093	+
NC_045833.1	2430796	2430942	LINE/Penelope	687	+
NC_045833.1	1070692	1070836	LINE/Penelope	606	+
NC_045833.1	6521	6920	DNA/hAT-Charlie	2077	+
NC_045833.1	1996884	1997059	LTR	870	+
NC_045833.1	3935434	3936734	Simple_repeat	1137	+
NC_045833.1	2127540	2127975	LINE/CR1	513	+
NC_045833.1	1351670	1351959	LINE/Penelope	591	+
NC_045833.1	2220954	2221088	Simple_repeat	467	+
NC_045833.1	1987053	1987351	SINE	2410	+
NC_045833.1	1517000	1517228	SINE	1359	+
NC_045833.1	66899	67029	Unknown	610	+
NC_045833.1	176899	177035	LINE/Penelope	428	+
NC_045833.1	751847	752012	LINE/R2-Hero	1228	+
NC_045833.1	3973000	3973242	Unknown	629	+
NC_045833.1	1295424	1295625	LTR	1650	+
NC_045833.1	822913	823090	LINE/Penelope	519	+
NC_045833.1	3937012	3937271	LINE/R1	1956	+
NC_045833.1	1008305	1008480	LINE/R2-Hero	1115	+
NC_045833.1	1353547	1353721	LTR/Gypsy	728	+
NC_045833.1	2890847	2890994	RC/Helitron	580	+
NC_045833.1	1421373	1421520	LINE/Penelope	930	+
NC_045833.1	798064	798856	LINE/R2-Hero	5058	+
NC_045833.1	1705333	1705556	LINE/Penelope	461	+
NC_045833.1	3873474	3873832	LINE/R2-Hero	2476	+
NC_045833.1	3609712	3610503	DNA/TcMar-Tc1	2568	+
NC_045833.1	64644	65277	LINE/Penelope	2459	+
NC_045833.1	27047	29201	Simple_repeat	652	+
NC_045833.1	48068	48274	LTR/Gypsy	935	+
NC_045833.1	3061436	3061539	LINE/Penelope	436	+
NC_045833.1	3717018	3717178	LINE/RTE-BovB	899	+
NC_045833.1	852725	852852	LINE/Penelope	492	+
NC_045833.1	1676806	1677167	LINE/R2-Hero	2514	+
NC_045833.1	1235330	1235507	LTR	833	+
NC_045833.1	1514562	1514693	LINE/Penelope	509	+
NC_045833.1	2652576	2652686	LTR/Gypsy	415	+
NC_045833.1	1020303	1020416	Unknown	616	+
NC_045833.1	3363179	3363317	LINE/R2-Hero	764	+
NC_045833.1	3358430	3358543	LTR	431	+
NC_045833.1	2423140	2423459	LINE/Penelope	853	+
NC_045833.1	1251927	1252053	Unknown	624	+
NC_045833.1	3973572	3973743	LINE/R2-Hero	1238	+
NC_045833.1	38990	39100	LINE/Penelope	693	+
NC_045833.1	1288987	1289229	Unknown	905	+
NC_045833.1	1331186	1331294	LINE/R2-Hero	735	+
NC_045833.1	1029378	1029562	Simple_repeat	1217	+
NC_045833.1	3457223	3457328	LINE/Penelope	586	+
NC_045833.1	2301781	2302396	RC/Helitron	5019	+
NC_045833.1	2917824	2918232	LINE/R2-Hero	2969	+
NC_045833.1	260158	260343	Unknown	715	+
NC_045833.1	273862	274004	LINE/Penelope	687	+
NC_045833.1	3424896	3425139	LINE/I-Jockey	1224	+
NC_045833.1	3104862	3105011	LINE/Penelope	473	+
NC_045833.1	2571003	2571236	DNA	846	+
NC_045833.1	1320262	1320901	LINE/R2-Hero	1265	+
NC_045833.1	3925555	3925671	LINE/Penelope	740	+
NC_045833.1	593348	595238	RC/Helitron	13641	+
NC_045833.1	2413393	2413931	RC/Helitron	527	+
NC_045833.1	296301	296468	LINE/CR1-Zenon	424	+
NC_045833.1	873907	874192	SINE	1784	+
NC_045833.1	1007223	1007524	SINE	2356	+
NC_045833.1	3613741	3613968	LINE/R2-Hero	1293	+
NC_045833.1	616107	616419	Unknown	1049	+
NC_045833.1	219513	219698	LINE/R2-Hero	1140	+
NC_045833.1	1709262	1709375	LINE/Penelope	952	+
NC_045833.1	3687201	3687325	LTR	466	+
NC_045833.1	800615	800772	LINE/Penelope	539	+
NC_045833.1	3993567	3993709	LINE/Penelope	806	+
NC_045833.1	1713332	1713482	LINE/Penelope	621	+
NC_045833.1	3105879	3106010	SINE	814	+
NC_045833.1	1265527	1265639	LINE/R2-Hero	703	+
NC_045833.1	1290187	1290622	SINE	1069	+
NC_045833.1	3360183	3360976	LINE/R2-Hero	2214	+
NC_045833.1	2736058	2737058	LINE/Penelope	6027	+
NC_045833.1	1990190	1990333	LTR/Gypsy	640	+
NC_045833.1	3791626	3791762	LINE/Penelope	650	+
NC_045833.1	1575133	1575244	RC/Helitron	470	+
NC_045833.1	1918295	1918398	Satellite	480	+
NC_045833.1	2071395	2071585	LINE/R2-Hero	1434	+
NC_045833.1	3364585	3364804	RC/Helitron	915	+
NC_045833.1	3755253	3755386	SINE	800	+
NC_045833.1	2897687	2898764	DNA/TcMar-Mariner	1007	+
NC_045833.1	3417486	3417951	LINE/R2-Hero	2425	+
NC_045833.1	1021081	1021463	Unknown	2212	+
NC_045833.1	3085298	3085493	Unknown	626	+
NC_045833.1	3550331	3550843	LTR	3949	+
NC_045833.1	870281	870442	LINE/Penelope	787	+
NC_045833.1	877696	877836	LINE/R2-Hero	1092	+
NC_045833.1	2747643	2747887	Unknown	803	+
NC_045833.1	1519549	1519691	RC/Helitron	555	+
NC_045833.1	1256940	1257107	Unknown	792	+
NC_045833.1	1465643	1465829	LINE/R2-Hero	1357	+
NC_045833.1	2164978	2165179	Unknown	760	+
NC_045833.1	3608185	3608489	DNA/TcMar-Mariner	414	+
NC_045833.1	996502	996678	Unknown	1468	+
NC_045833.1	2146207	2146363	LINE/Penelope	810	+
NC_045833.1	752150	752368	DNA/TcMar-Mariner	591	+
NC_045833.1	1051352	1051530	LINE/R2-Hero	1272	+
NC_045833.1	1832855	1833155	Simple_repeat	788	+
NC_045833.1	4127838	4128016	LTR/Gypsy	951	+
NC_045833.1	1360251	1360381	LINE/R2-Hero	794	+
NC_045833.1	2739954	2740191	Unknown	792	+
NC_045833.1	3864935	3865227	SINE	2247	+
NC_045833.1	61034	61678	LINE/Penelope	2623	+
NC_045833.1	1019234	1019610	Unknown	3073	+
NC_045833.1	3777458	3777677	LINE/R2-Hero	1598	+
NC_045833.1	1395224	1395595	Unknown	2899	+
NC_045833.1	1823551	1823675	Unknown	603	+
NC_045833.1	2012085	2012204	LINE/L2	693	+
NC_045833.1	2082543	2082785	SINE	1247	+
NC_045833.1	4147946	4148229	SINE	1779	+
NC_045833.1	567407	567618	Unknown	474	+
NC_045833.1	1631284	1631413	LINE/Penelope	408	+
NC_045833.1	3998235	3998393	LINE/R2-Hero	1052	+
NC_045833.1	1024680	1025028	Unknown	2125	+
NC_045833.1	1876677	1877476	Simple_repeat	665	+
NC_045833.1	2747892	2748006	LINE/Penelope	614	+
NC_045833.1	1090112	1090421	Unknown	1375	+
NC_045833.1	1413823	1414124	SINE	2252	+
NC_045833.1	3515534	3516215	LTR/Gypsy	558	+
NC_045833.1	2274047	2274181	LINE/Penelope	427	+
NC_045833.1	3517156	3517320	LINE/R2-Hero	1407	+
NC_045833.1	2553388	2553673	SINE	2062	+
NC_045833.1	2740196	2740310	LINE/Penelope	623	+
NC_045833.1	1187409	1187557	SINE	1323	+
NC_045833.1	3376071	3376487	Unknown	3451	+
NC_045833.1	354780	354950	LTR/Gypsy	860	+
NC_045833.1	3650179	3650450	Unknown	693	+
NC_045833.1	1358266	1358404	LINE/Penelope	758	+
NC_045833.1	1917758	1918057	SINE	2352	+
NC_045833.1	293153	293263	LINE/Penelope	705	+
NC_045833.1	2012993	2013171	LINE/Penelope	550	+
NC_045833.1	2292450	2292749	LINE/R2-Hero	2166	+
NC_045833.1	3422212	3422393	LINE/RTE-BovB	597	+
NC_045833.1	278094	278214	SINE	790	+
NC_045833.1	290720	291032	LTR	1396	+
NC_045833.1	252340	252445	DNA/TcMar-Tc1	433	+
NC_045833.1	322532	323185	LINE/RTE-BovB	1380	+
NC_045833.1	284742	285038	Unknown	1076	+
NC_045833.1	2422000	2422491	LINE/R2-Hero	3558	+
NC_045833.1	713126	713325	Unknown	505	+
NC_045833.1	4130515	4130783	LINE/R2-Hero	1492	+
NC_045833.1	1201443	1201972	LINE/Penelope	1970	+
NC_045833.1	2756083	2756306	LINE/Penelope	1193	+
NC_045833.1	3386059	3386216	LINE/Penelope	592	+
NC_045833.1	2999931	3000080	LINE/Penelope	870	+
NC_045833.1	1154795	1155679	LINE/Penelope	6372	+
NC_045833.1	2925507	2926433	RC/Helitron	4600	+
NC_045833.1	1245208	1245725	RC/Helitron	2205	+
NC_045833.1	1619420	1619684	Unknown	580	+
NC_045833.1	238087	238210	LINE/R2-Hero	796	+
NC_045833.1	2904117	2904337	Simple_repeat	843	+
NC_045833.1	3582825	3583000	LTR/Gypsy	845	+
NC_045833.1	1045220	1045479	Unknown	1862	+
NC_045833.1	2781599	2781710	RC/Helitron	454	+
NC_045833.1	1411650	1411827	SINE	1463	+
NC_045833.1	1822415	1822599	DNA/hAT-Blackjack	522	+
NC_045833.1	3685899	3686097	Unknown	576	+
NC_045833.1	3061917	3062050	Simple_repeat	530	+
NC_045833.1	2408724	2410036	DNA/TcMar-Tc1	11923	+
NC_045833.1	1122173	1122317	LINE/Penelope	529	+
NC_045833.1	3806665	3807356	DNA/TcMar-Tc1	1026	+
NC_045833.1	4023004	4023251	LINE/R2-Hero	1587	+
NC_045833.1	1693235	1693385	LINE/Penelope	644	+
NC_045833.1	1920434	1920620	LINE/Penelope	731	+
NC_045833.1	1209102	1209214	LINE/R2-Hero	833	+
NC_045833.1	3589890	3590007	DNA/hAT-Charlie	502	+
NC_045833.1	2028276	2028434	LINE/L2	971	+
NC_045833.1	3622751	3622932	LINE/R2-Hero	1218	+
NC_045833.1	3532184	3532335	Unknown	506	+
NC_045833.1	2689122	2689397	Unknown	1457	+
NC_045833.1	1512009	1512299	Unknown	694	+
NC_045833.1	2004388	2004501	LINE/R2-Hero	827	+
NC_045833.1	2225925	2226059	Simple_repeat	467	+
NC_045833.1	253606	254812	LINE/Penelope	5618	+
NC_045833.1	3475196	3475306	LINE/Penelope	718	+
NC_045833.1	1682050	1682160	LINE/Penelope	839	+
NC_045833.1	786740	786914	LINE/R2-Hero	1193	+
NC_045833.1	565077	565220	LTR/Gypsy	685	+
NC_045833.1	3885626	3885913	SINE	2437	+
NC_045833.1	992629	992741	LINE/Penelope	444	+
NC_045833.1	1109541	1109755	LINE/Penelope	1245	+
NC_045833.1	4123477	4124144	LINE/R2-Hero	4378	+
NC_045833.1	237865	238051	LINE/Penelope	1046	+
NC_045833.1	3419280	3419473	Unknown	1258	+
NC_045833.1	3439336	3439558	LINE/Penelope	1125	+
NC_045833.1	384310	384499	LTR/Gypsy	1054	+
NC_045833.1	2066218	2066374	LINE/Penelope	1175	+
NC_045833.1	257075	257215	LINE/Penelope	764	+
NC_045833.1	2545961	2546083	LINE/Penelope	718	+
NC_045833.1	2110676	2110977	SINE	2544	+
NC_045833.1	1418866	1419013	LINE/Penelope	922	+
NC_045833.1	1736869	1736998	LINE/R2-Hero	913	+
NC_045833.1	2177597	2177733	LINE/R2-Hero	971	+
NC_045833.1	365870	366040	Unknown	1091	+
NC_045833.1	4125353	4125585	Unknown	436	+
NC_045833.1	1196549	1196738	LINE/R2-Hero	1427	+
NC_045833.1	2766634	2766757	LINE/Penelope	629	+
NC_045833.1	4088131	4088431	LINE/R2-Hero	2052	+
NC_045833.1	3924151	3924277	SINE	883	+
NC_045833.1	3649674	3649916	LTR	727	+
NC_045833.1	4109165	4109277	SINE	859	+
NC_045833.1	3406400	3406515	LINE/Penelope	454	+
NC_045833.1	1010332	1010637	LINE/R2-Hero	2120	+
NC_045833.1	2078256	2078374	LINE/R2-Hero	789	+
NC_045833.1	1460783	1461035	Unknown	1847	+
NC_045833.1	1245751	1245932	LTR/Gypsy	722	+
NC_045833.1	1524303	1524476	LTR	547	+
NC_045833.1	2711815	2711947	LINE/Penelope	566	+
NC_045833.1	1517419	1517531	LINE/Penelope	505	+
NC_045833.1	2615908	2616024	LINE/R2-Hero	663	+
NC_045833.1	3430111	3430401	SINE	2221	+
NC_045833.1	3949448	3949736	RC/Helitron	2064	+
NC_045833.1	442597	443042	Unknown	3315	+
NC_045833.1	1262189	1263461	LINE/Penelope	5658	+
NC_045833.1	2987477	2987639	LTR	634	+
NC_045833.1	1139259	1139388	LINE/Penelope	500	+
NC_045833.1	1944584	1944782	LTR/Gypsy	864	+
NC_045833.1	1995423	1995556	LINE/L2	686	+
NC_045833.1	838307	838412	LTR	427	+
NC_045833.1	2695227	2695409	LINE/R2-Hero	1212	+
NC_045833.1	366039	366210	LINE/R2-Hero	790	+
NC_045833.1	85145	85396	Simple_repeat	690	+
NC_045833.1	3575816	3576041	LINE/L2	1102	+
NC_045833.1	1428705	1429158	Unknown	3809	+
NC_045833.1	2451860	2451986	Unknown	606	+
NC_045833.1	598531	601451	LINE/RTE-RTE	2697	+
NC_045833.1	2869082	2869227	LINE/Penelope	749	+
NC_045833.1	1208459	1208712	Unknown	870	+
NC_045833.1	259709	259814	DNA/TcMar-Tc1	433	+
NC_045833.1	2251909	2252129	Simple_repeat	813	+
NC_045833.1	735963	736088	LINE/Penelope	734	+
NC_045833.1	598180	598417	LINE/CR1	442	+
NC_045833.1	574778	575353	DNA	2730	+
NC_045833.1	3970439	3970600	LINE/Penelope	613	+
NC_045833.1	1593614	1593751	DNA/PIF-Spy	451	+
NC_045833.1	2588816	2588955	Unknown	1103	+
NC_045833.1	106874	107271	LINE/Penelope	1198	+
NC_045833.1	1122812	1122922	LINE/R2-Hero	719	+
NC_045833.1	237561	237796	Unknown	1623	+
NC_045833.1	4006889	4007068	LINE/RTE-BovB	839	+
NC_045833.1	685767	685910	LINE/Penelope	870	+
NC_045833.1	2414897	2415764	RC/Helitron	2838	+
NC_045833.1	615377	615527	Unknown	779	+
NC_045833.1	2067924	2068111	LINE/R2-Hero	1313	+
NC_045833.1	1915298	1915590	SINE	2223	+
NC_045833.1	3633088	3633810	LINE/R2-Hero	6276	+
NC_045833.1	3487979	3488106	LINE/L2	822	+
NC_045833.1	2450704	2451459	LINE/Penelope	4125	+
NC_045833.1	2542074	2542267	SINE	1570	+
NC_045833.1	3989994	3990134	LINE/Penelope	808	+
NC_045833.1	2413956	2414172	RC/Helitron	520	+
NC_045833.1	3627235	3627595	Unknown	1009	+
NC_045833.1	260910	262133	LINE/Penelope	5519	+
NC_045833.1	737891	738043	LTR/Gypsy	721	+
NC_045833.1	2892037	2892708	RC/Helitron	4651	+
NC_045833.1	3977034	3977424	LINE/Penelope	1062	+
NC_045833.1	2426384	2426523	RC/Helitron	597	+
NC_045833.1	1026945	1027055	DNA/hAT-Charlie	427	+
NC_045833.1	851275	851387	LINE/R2-Hero	668	+
NC_045833.1	1297140	1297376	Simple_repeat	1283	+
NC_045833.1	1568535	1568714	LTR/Gypsy	804	+
NC_045833.1	3779660	3779862	SINE	1388	+
NC_045833.1	3974145	3974305	LINE/L2	1067	+
NC_045833.1	1919094	1919644	RC/Helitron	3968	+
NC_045833.1	3918282	3918390	LINE/Penelope	468	+
NC_045833.1	3017381	3017587	RC/Helitron	492	-
NC_045833.1	52776	53210	LINE/Penelope	1690	-
NC_045833.1	1773711	1774221	DNA/TcMar-Tc1	878	-
NC_045833.1	405208	405326	LINE/Penelope	869	-
NC_045833.1	2758852	2759578	LINE/R2-Hero	5007	-
NC_045833.1	2281809	2282032	LINE/Penelope	476	-
NC_045833.1	1321758	1321950	Unknown	548	-
NC_045833.1	3359903	3360050	LINE/Penelope	827	-
NC_045833.1	2391376	2391812	LINE/R2-Hero	2809	-
NC_045833.1	2503196	2503472	Unknown	780	-
NC_045833.1	1084051	1085291	DNA/TcMar-Tc1	4634	-
NC_045833.1	857370	857490	LINE/R2-Hero	813	-
NC_045833.1	179383	179509	DNA/hAT-Charlie	486	-
NC_045833.1	2717725	2717950	LINE/R2-Hero	1557	-
NC_045833.1	913352	913727	Unknown	2935	-
NC_045833.1	1087211	1087401	DNA/TcMar-Tc1	780	-
NC_045833.1	940853	940964	LINE/Penelope	440	-
NC_045833.1	2387164	2387327	LTR	628	-
NC_045833.1	1111812	1111961	LINE/R2-Hero	967	-
NC_045833.1	3893635	3893833	LINE/R2-Hero	1430	-
NC_045833.1	2626042	2626151	LINE/Penelope	587	-
NC_045833.1	297840	298026	LINE/R2-Hero	1297	-
NC_045833.1	3726427	3727004	RC/Helitron	4326	-
NC_045833.1	3640841	3641142	SINE	2535	-
NC_045833.1	1524373	1524504	LINE/Penelope	576	-
NC_045833.1	482372	482490	Unknown	677	-
NC_045833.1	950205	950593	Unknown	2817	-
NC_045833.1	3470357	3470996	LINE/Penelope	5503	-
NC_045833.1	156373	156481	Unknown	586	-
NC_045833.1	2844558	2844675	LINE/Penelope	967	-
NC_045833.1	1294905	1295139	SINE	1109	-
NC_045833.1	1412140	1412258	LINE/R2-Hero	690	-
NC_045833.1	452499	452673	LTR/Gypsy	865	-
NC_045833.1	1708888	1709013	LINE/R2-Hero	836	-
NC_045833.1	1379612	1379913	SINE	2505	-
NC_045833.1	1020791	1021057	Unknown	834	-
NC_045833.1	3829531	3829825	RC/Helitron	2263	-
NC_045833.1	2389927	2390275	LINE/R2-Hero	931	-
NC_045833.1	15958	16174	LTR/Gypsy	965	-
NC_045833.1	46166	46861	LINE/CR1	1662	-
NC_045833.1	2989049	2989166	LINE/Penelope	564	-
NC_045833.1	3343437	3343579	LINE/RTE-BovB	1019	-
NC_045833.1	4084440	4085066	RC/Helitron	4822	-
NC_045833.1	3975325	3975808	DNA/TcMar-Mariner	469	-
NC_045833.1	3413452	3413618	LINE/Penelope	1148	-
NC_045833.1	2732102	2732219	LINE/Penelope	981	-
NC_045833.1	1249549	1249762	LTR/Gypsy	789	-
NC_045833.1	1358691	1359246	LINE/L2	1195	-
NC_045833.1	3720954	3721157	LINE/Penelope	1198	-
NC_045833.1	1959528	1959635	SINE	846	-
NC_045833.1	4034405	4034631	DNA/hAT-Charlie	431	-
NC_045833.1	2365106	2365330	DNA/hAT-Charlie	423	-
NC_045833.1	2431682	2431869	LINE/R2-Hero	988	-
NC_045833.1	567480	567639	Unknown	667	-
NC_045833.1	1089140	1089459	LINE/R2-Hero	2340	-
NC_045833.1	4059198	4059303	LINE/R2-Hero	793	-
NC_045833.1	3995630	3995824	LTR/Gypsy	906	-
NC_045833.1	1716920	1717233	LINE/R2-Hero	2004	-
NC_045833.1	2079269	2079518	SINE	2047	-
NC_045833.1	2788760	2789041	Unknown	1441	-
NC_045833.1	1197680	1197852	LTR/Gypsy	677	-
NC_045833.1	1688658	1688783	LINE/R2-Hero	836	-
NC_045833.1	3417940	3418966	Unknown	4441	-
NC_045833.1	1566175	1566336	LINE/Penelope	964	-
NC_045833.1	4090635	4090772	LINE/Penelope	747	-
NC_045833.1	2084975	2085146	RC/Helitron	1251	-
NC_045833.1	1972471	1972574	LTR	608	-
NC_045833.1	1244031	1244150	LINE/RTE-BovB	748	-
NC_045833.1	1672666	1672953	RC/Helitron	1022	-
NC_045833.1	2179382	2179512	LINE/L2	438	-
NC_045833.1	1358268	1358452	Unknown	411	-
NC_045833.1	1378973	1379539	LTR/Gypsy	1101	-
NC_045833.1	3084077	3084308	DNA/hAT-Charlie	603	-
NC_045833.1	3912362	3912562	LINE/R2-Hero	1208	-
NC_045833.1	1796461	1796963	DNA/TcMar-Tc1	740	-
NC_045833.1	3782476	3782654	LINE/R2-Hero	1194	-
NC_045833.1	1847337	1847439	LTR	751	-
NC_045833.1	3401235	3401473	LINE/R2-Hero	1150	-
NC_045833.1	717165	717379	LINE/R2-Hero	1570	-
NC_045833.1	1102451	1102598	LINE/Penelope	586	-
NC_045833.1	2756085	2756304	Unknown	513	-
NC_045833.1	1811103	1811674	DNA/TcMar-Tc1	694	-
NC_045833.1	1910318	1910468	LINE/Penelope	644	-
NC_045833.1	586899	587279	RC/Helitron	2494	-
NC_045833.1	3748902	3749100	LTR/Gypsy	900	-
NC_045833.1	1750400	1750550	LINE/Penelope	952	-
NC_045833.1	753038	753373	LINE/CR1-Zenon	486	-
NC_045833.1	980416	980531	LINE/Penelope	697	-
NC_045833.1	3504219	3504407	LINE/R2-Hero	1261	-
NC_045833.1	1093681	1093881	Unknown	1318	-
NC_045833.1	295197	295720	LINE/R2-Hero	2793	-
NC_045833.1	4126524	4126824	SINE	2326	-
NC_045833.1	3941370	3942139	LINE/R1	1282	-
NC_045833.1	3730244	3730387	LINE/Penelope	712	-
NC_045833.1	3301216	3301397	SINE	1011	-
NC_045833.1	3537994	3538312	RC/Helitron	1033	-
NC_045833.1	2278585	2278760	LTR/Gypsy	788	-
NC_045833.1	3803397	3803699	SINE	1750	-
NC_045833.1	1355443	1355561	LINE/Penelope	433	-
NC_045833.1	4135446	4135553	LINE/Penelope	597	-
NC_045833.1	314432	314970	DNA/TcMar-Tc1	4874	-
NC_045833.1	2341146	2341269	LINE/Penelope	496	-
NC_045833.1	3921500	3921636	LINE/Penelope	695	-
NC_045833.1	3361841	3362051	SINE	1271	-
NC_045833.1	4141562	4141726	LINE/Penelope	444	-
NC_045833.1	2268038	2268196	SINE	827	-
NC_045833.1	1476328	1476440	LINE/R2-Hero	797	-
NC_045833.1	3687111	3687302	LINE/Penelope	897	-
NC_045833.1	15396	15671	RC/Helitron	1976	-
NC_045833.1	1546341	1546524	LINE/R2-Hero	1383	-
NC_045833.1	3919781	3919978	Unknown	462	-
NC_045833.1	26748	26928	LTR/Gypsy	823	-
NC_045833.1	3424172	3424471	LTR	2562	-
NC_045833.1	3237556	3237714	SINE	1010	-
NC_045833.1	3862976	3863163	LINE/R2-Hero	1216	-
NC_045833.1	1245088	1245204	RC/Helitron	430	-
NC_045833.1	2241689	2241986	SINE	2039	-
NC_045833.1	2245540	2245845	SINE	2026	-
NC_045833.1	2565999	2566525	LINE/R2-Hero	3662	-
NC_045833.1	2286520	2286807	SINE	2028	-
NC_045833.1	2782872	2783149	SINE	2026	-
NC_045833.1	3324154	3324310	LTR/Gypsy	436	-
NC_045833.1	4105255	4105392	LINE/Penelope	749	-
NC_045833.1	2080964	2081757	RC/Helitron	4143	-
NC_045833.1	3444626	3444745	RC/Helitron	792	-
NC_045833.1	1503807	1503947	LINE/Penelope	658	-
NC_045833.1	808681	808814	LINE/R2-Hero	647	-
NC_045833.1	2955976	2956349	Unknown	2793	-
NC_045833.1	83972	84278	SINE	2180	-
NC_045833.1	998838	999001	LINE/R2-Hero	1115	-
NC_045833.1	24815	24995	LTR/Gypsy	823	-
NC_045833.1	221576	221724	LINE/R2-Hero	882	-
NC_045833.1	3837881	3838237	LINE/R2-Hero	2277	-
NC_045833.1	1347030	1347293	LINE/R1	669	-
NC_045833.1	518542	518992	RC/Helitron	1873	-
NC_045833.1	3759239	3759347	LINE/R2-Hero	808	-
NC_045833.1	3130468	3130643	LINE/R2-Hero	1162	-
NC_045833.1	3816042	3816370	RC/Helitron	1015	-
NC_045833.1	27016	27163	DNA/TcMar-Tc1	468	-
NC_045833.1	47678	47807	LINE/Penelope	747	-
NC_045833.1	3770166	3770295	LINE/R2-Hero	825	-
NC_045833.1	1834160	1834314	LINE/Penelope	632	-
NC_045833.1	1053344	1053577	LINE/Penelope	425	-
NC_045833.1	3945958	3946228	RC/Helitron	820	-
NC_045833.1	1059378	1059527	SINE	1230	-
NC_045833.1	2969817	2969928	LINE/Penelope	732	-
NC_045833.1	2096379	2096568	SINE	1449	-
NC_045833.1	2335230	2335845	RC/Helitron	5019	-
NC_045833.1	434547	435133	Unknown	3360	-
NC_045833.1	915746	915936	RC/Helitron	1365	-
NC_045833.1	2838711	2838843	LINE/Penelope	625	-
NC_045833.1	3378144	3378385	SINE	1887	-
NC_045833.1	1309175	1309287	LINE/Penelope	527	-
NC_045833.1	3610640	3610812	LTR/Gypsy	675	-
NC_045833.1	1211280	1211421	LINE/Penelope	479	-
NC_045833.1	1908048	1908182	Unknown	488	-
NC_045833.1	1949680	1949975	SINE	1845	-
NC_045833.1	3623942	3624073	Unknown	998	-
NC_045833.1	482656	482781	Unknown	672	-
NC_045833.1	3953992	3954498	LINE/R1	784	-
NC_045833.1	3747920	3748119	LTR/Gypsy	874	-
NC_045833.1	3914422	3914715	SINE	2259	-
NC_045833.1	3923644	3923809	RC/Helitron	897	-
NC_045833.1	1413267	1413426	LINE/RTE-BovB	834	-
NC_045833.1	809017	809125	LINE/Penelope	561	-
NC_045833.1	1968250	1968425	Unknown	507	-
NC_045833.1	3623554	3623703	Unknown	1101	-
NC_045833.1	545779	546517	LINE/R2-Hero	802	-
NC_045833.1	292548	292926	Unknown	2887	-
NC_045833.1	2395788	2396004	RC/Helitron	510	-
NC_045833.1	2765031	2765172	RC/Helitron	493	-
NC_045833.1	1045678	1045917	LINE/R2-Hero	1612	-
NC_045833.1	3962943	3963351	LINE/R1	402	-
NC_045833.1	1246692	1247124	Unknown	3785	-
NC_045833.1	699678	699801	LINE/Penelope	625	-
NC_045833.1	109551	109789	LINE/R2-Hero	1326	-
NC_045833.1	1034749	1035199	LINE/CR1-Zenon	816	-
NC_045833.1	233239	233436	LINE/R1	719	-
NC_045833.1	3328216	3328978	LTR/DIRS	405	-
NC_045833.1	3808190	3808453	LINE/R2-Hero	691	-
NC_045833.1	2104342	2104591	SINE	1618	-
NC_045833.1	2329100	2329259	SINE	1017	-
NC_045833.1	614866	615075	Unknown	1475	-
NC_045833.1	1008563	1008858	LTR	2493	-
NC_045833.1	3755870	3756037	Unknown	940	-
NC_045833.1	1507514	1507813	LINE/R2-Hero	1779	-
NC_045833.1	3333210	3333368	LTR/Gypsy	497	-
NC_045833.1	1300891	1301031	LINE/R2-Hero	847	-
NC_045833.1	2080767	2080991	LINE/Penelope	1619	-
NC_045833.1	2688495	2688706	LINE/R2-Hero	1529	-
NC_045833.1	2363092	2363202	DNA/hAT-Charlie	434	-
NC_045833.1	1634499	1634666	Unknown	590	-
NC_045833.1	2502342	2502507	LINE/R2-Hero	994	-
NC_045833.1	3620718	3621054	LINE/R1	1336	-
NC_045833.1	3505809	3506053	RC/Helitron	1844	-
NC_045833.1	2999932	3000133	Unknown	513	-
NC_045833.1	2088975	2089319	RC/Helitron	1381	-
NC_045833.1	3060453	3060769	SINE	2229	-
NC_045833.1	1374362	1374540	LTR/Gypsy	831	-
NC_045833.1	2150782	2151071	Unknown	1537	-
NC_045833.1	4096077	4096302	LINE/Penelope	1647	-
NC_045833.1	1489560	1489774	SINE	1004	-
NC_045833.1	12301	12632	LINE/R2-Hero	2245	-
NC_045833.1	341012	341480	LINE/R2-Hero	3180	-
NC_045833.1	1373967	1374117	LINE/Penelope	765	-
NC_045833.1	43281	43483	LTR/Gypsy	1030	-
NC_045833.1	451080	451308	LINE/R2-Hero	2027	-
NC_045833.1	3358414	3358530	LINE/Penelope	646	-
NC_045833.1	2394192	2395063	RC/Helitron	2827	-
NC_045833.1	904248	904370	LINE/Penelope	434	-
NC_045833.1	2994057	2994810	LINE/R2-Hero	743	-
NC_045833.1	466664	467861	LINE/I-Jockey	556	-
NC_045833.1	231398	231597	LINE/R1	533	-
NC_045833.1	1676162	1676348	LTR/Gypsy	862	-
NC_045833.1	2251343	2251639	LINE/R2-Hero	1876	-
NC_045833.1	3564731	3565058	DNA/Academ-1	927	-
NC_045833.1	982175	982351	Unknown	912	-
NC_045833.1	3979538	3979653	LINE/Penelope	441	-
NC_045833.1	2735839	2736059	Unknown	1068	-
NC_045833.1	3343087	3343205	LINE/RTE-BovB	827	-
NC_045833.1	2033126	2033404	Unknown	688	-
NC_045833.1	406852	406982	LTR	408	-
NC_045833.1	1562682	1562977	SINE	2391	-
NC_045833.1	2341626	2341815	RC/Helitron	1303	-
NC_045833.1	1155810	1155983	LTR/Gypsy	816	-
NC_045833.1	3535788	3536166	LINE/R2-Hero	3143	-
NC_045833.1	1526031	1526332	LTR	1243	-
NC_045833.1	1018464	1018638	LTR/Gypsy	927	-
NC_045833.1	1173448	1173577	LINE/Penelope	770	-
NC_045833.1	3022858	3023169	LINE/R2-Hero	2020	-
NC_045833.1	3755535	3755761	LTR	855	-
NC_045833.1	3536197	3536596	RC/Helitron	1243	-
NC_045833.1	2010298	2010677	Unknown	3007	-
NC_045833.1	3685898	3686099	LINE/Penelope	968	-
NC_045833.1	121630	121788	LINE/R2-Hero	1074	-
NC_045833.1	1449271	1449821	LINE/R2-Hero	1644	-
NC_045833.1	10847	10985	Unknown	621	-
NC_045833.1	293293	293456	RC/Helitron	570	-
NC_045833.1	3898938	3899046	LINE	409	-
NC_045833.1	1238136	1238453	LINE/RTE-RTE	426	-
NC_045833.1	730350	730568	LTR/Gypsy	1039	-
NC_045833.1	232155	232343	LTR/Gypsy	933	-
NC_045833.1	4138562	4138994	LINE/R2-Hero	2540	-
NC_045833.1	3921882	3921995	DNA/Kolobok-T2	413	-
NC_045833.1	1823864	1823994	LINE/L2	601	-
NC_045833.1	1959755	1959863	LTR/Gypsy	462	-
NC_045833.1	1256968	1257174	Unknown	577	-
NC_045833.1	3002778	3002896	LINE/Penelope	696	-
NC_045833.1	315157	315285	DNA/TcMar-Tc1	1084	-
NC_045833.1	3206926	3207154	DNA/hAT-Charlie	496	-
NC_045833.1	1823575	1823834	Unknown	1778	-
NC_045833.1	1980787	1981039	Unknown	588	-
NC_045833.1	2794675	2795011	DNA/TcMar-Mariner	841	-
NC_045833.1	4134140	4134402	SINE	1274	-
NC_045833.1	3791642	3791841	Unknown	515	-
NC_045833.1	2978289	2978403	LINE/Penelope	620	-
NC_045833.1	446998	447194	LINE/I-Jockey	411	-
NC_045833.1	2689485	2689631	LINE/R2-Hero	950	-
NC_045833.1	3290044	3290187	LINE/Penelope	685	-
NC_045833.1	2291189	2291303	LINE/R2-Hero	706	-
NC_045833.1	1979267	1979640	LINE/R2-Hero	2653	-
NC_045833.1	2997544	2998295	LINE/R2-Hero	743	-
NC_045833.1	4090211	4090449	RC/Helitron	635	-
NC_045833.1	1256130	1256235	LTR/Gypsy	406	-
NC_045833.1	1520609	1520830	Unknown	439	-
NC_045833.1	1026579	1026874	SINE	2048	-
NC_045833.1	1095540	1095820	Unknown	1215	-
NC_045833.1	1090603	1090905	SINE	2504	-
NC_045833.1	1971508	1971705	LINE/R2-Hero	1424	-
NC_045833.1	1533378	1533625	LINE/R2-Hero	1722	-
NC_045833.1	1596253	1596431	Unknown	792	-
NC_045833.1	1193650	1193775	LINE/Penelope	814	-
NC_045833.1	4110447	4110707	LINE/Penelope	1715	-
NC_045833.1	2575931	2576095	LINE/R1	839	-
NC_045833.1	344041	344240	LTR/Gypsy	814	-
NC_045833.1	2918400	2918525	LINE/Penelope	763	-
NC_045833.1	3167796	3167904	LINE/R2-Hero	689	-
NC_045833.1	588143	588327	LTR/Gypsy	544	-
NC_045833.1	2452118	2452603	LINE/Penelope	1184	-
NC_045833.1	2537703	2538306	RC/Helitron	4558	-
NC_045833.1	1963551	1963707	LINE/R2-Hero	998	-
NC_045833.1	1222174	1222314	LINE/R2-Hero	743	-
NC_045833.1	1709879	1710408	LINE/R2-Hero	3653	-
NC_045833.1	3227311	3227434	LINE/Penelope	536	-
NC_045833.1	1959864	1960048	SINE	1406	-
NC_045833.1	2097324	2097565	LINE/Penelope	569	-
NC_045833.1	2078747	2078862	LINE/Penelope	641	-
NC_045833.1	2391822	2391957	LTR/Gypsy	832	-
NC_045833.1	2016358	2016569	Unknown	541	-
NC_045833.1	996320	996494	Unknown	931	-
NC_045833.1	1189874	1189997	LINE/Penelope	683	-
NC_045833.1	2898555	2898802	LINE/R1	1045	-
NC_045833.1	4096663	4096827	LTR/Gypsy	852	-
NC_045833.1	2987517	2987662	LINE/Penelope	700	-
NC_045833.1	3437877	3438450	RC/Helitron	950	-
NC_045833.1	2011173	2011363	SINE	1137	-
NC_045833.1	3164948	3165146	Unknown	421	-
NC_045833.1	3386539	3386761	LINE/Penelope	466	-
NC_045833.1	114134	114281	RC/Helitron	542	-
NC_045833.1	1667150	1667469	Unknown	645	-
NC_045833.1	2464820	2465232	LINE/I-Jockey	606	-
NC_045833.1	2715644	2715765	RC/Helitron	565	-
NC_045833.1	297397	297648	Unknown	458	-
NC_045833.1	3238165	3238282	LINE/Penelope	474	-
NC_045833.1	874673	875005	Unknown	419	-
NC_045833.1	3490034	3490184	RC/Helitron	610	-
NC_045833.1	3959378	3961565	LINE/R1	672	-
NC_045833.1	1368910	1369064	LINE/Penelope	694	-
NC_045833.1	2464226	2464417	Unknown	1226	-
NC_045833.1	3978299	3978464	RC/Helitron	929	-
NC_045833.1	1993770	1993960	SINE	1122	-
NC_045833.1	4014732	4015019	SINE	1836	-
NC_045833.1	232357	232649	LINE/Penelope	1900	-
NC_045833.1	1876661	1876800	DNA/TcMar-Tc1	491	-
NC_045833.1	2336768	2337062	SINE	2080	-
NC_045833.1	2191859	2192012	LINE/Penelope	413	-
NC_045833.1	334948	335252	LINE/R2-Hero	2087	-
NC_045833.1	591001	592037	LINE/I-Jockey	706	-
NC_045833.1	1253936	1254255	LINE/Penelope	1899	-
NC_045833.1	1388308	1388415	LINE/L2	606	-
NC_045833.1	458925	460644	Unknown	10722	-
NC_045833.1	3879605	3879961	Unknown	1162	-
NC_045833.1	336453	336637	LTR/Gypsy	957	-
NC_045833.1	2370372	2370549	LINE/Penelope	483	-
NC_045833.1	2904338	2904673	LTR	2753	-
NC_045833.1	1422400	1422531	LINE/R2-Hero	903	-
NC_045833.1	1299073	1299224	LINE/Penelope	1288	-
NC_045833.1	1735888	1736117	DNA/TcMar-Tc1	581	-
NC_045833.1	3495397	3495518	LINE/Penelope	966	-
NC_045833.1	3623714	3623944	SINE	1536	-
NC_045833.1	3638961	3639195	LINE/R2-Hero	1281	-
NC_045833.1	66858	67012	LINE/Penelope	726	-
NC_045833.1	3631091	3631227	DNA/hAT-Ac	713	-
NC_045833.1	1394078	1394198	LTR/Gypsy	418	-
NC_045833.1	1344196	1344459	LINE/R1	632	-
NC_045833.1	1280828	1281221	RC/Helitron	2986	-
NC_045833.1	1630621	1630738	LINE/Penelope	722	-
NC_045833.1	585168	585449	LTR	1122	-
NC_045833.1	4143670	4145190	LINE/RTE-BovB	13787	-
NC_045833.1	2788224	2788531	LINE/R2-Hero	2331	-
NC_045833.1	350759	350949	DNA/Academ-1	560	-
NC_045833.1	2179734	2181811	LINE/L2	1137	-
NC_045833.1	34887	36354	DNA/TcMar-Tc1	13248	-
NC_045833.1	48736	49006	Unknown	776	-
NC_045833.1	2843344	2843535	LINE/Penelope	548	-
NC_045833.1	952680	952870	RC/Helitron	1335	-
NC_045833.1	3758549	3758791	Unknown	1571	-
NC_045833.1	3857087	3857593	RC/Helitron	3075	-
NC_045833.1	3582014	3582156	LTR	615	-
NC_045833.1	4056400	4056689	LINE/R2-Hero	1891	-
NC_045833.1	3307651	3307952	SINE	2471	-
NC_045833.1	3755097	3755275	Unknown	493	-
NC_045833.1	913992	914272	SINE	2159	-
NC_045833.1	1678440	1678578	Satellite	753	-
NC_045833.1	4062583	4062766	LINE/R2-Hero	1183	-
NC_045833.1	2367594	2367798	DNA/hAT-Charlie	544	-
NC_045833.1	863837	864259	LTR	1151	-
NC_045833.1	3307123	3307363	LINE/R2-Hero	1332	-
NC_045833.1	228410	228534	RC/Helitron	447	-
NC_045833.1	347784	348099	Unknown	2324	-
NC_045833.1	3627876	3628014	LINE/Penelope	609	-
NC_045833.1	2487444	2487635	Unknown	1226	-
NC_045833.1	1464744	1464858	LINE/R2-Hero	821	-
NC_045833.1	2527149	2528793	RC/Helitron	6313	-
NC_045833.1	713180	713327	LINE/Penelope	772	-
NC_045833.1	1024388	1024663	Unknown	851	-
NC_045833.1	1729131	1729390	SINE	2062	-
NC_045833.1	346791	347055	Unknown	1847	-
NC_045833.1	371584	371764	RC/Helitron	487	-
NC_045833.1	1328009	1328184	LINE/R2-Hero	1068	-
NC_045833.1	25113	25222	DNA/Kolobok-T2	453	-
NC_045833.1	2937445	2937611	LTR/Gypsy	710	-
NC_045833.1	2680656	2680957	SINE	2443	-
NC_045833.1	1982903	1983338	LINE/R2-Hero	3386	-
NC_045833.1	346565	346774	Unknown	1503	-
NC_045833.1	3071725	3072772	DNA/TcMar-Mariner	5426	-
NC_045833.1	994522	994710	LINE/Penelope	443	-
NC_045833.1	1088801	1089087	Unknown	1727	-
NC_045833.1	2713648	2713768	LINE/Penelope	433	-
NC_045833.1	3962051	3962152	LINE/Penelope	878	-
NC_045833.1	3364168	3364455	SINE	1959	-
NC_045833.1	1877341	1877507	DNA/PIF-Spy	491	-
NC_045833.1	3097963	3098255	Unknown	1583	-
NC_045833.1	3002121	3002439	LINE/R2-Hero	2106	-
NC_045833.1	2451768	2452087	LINE/R2-Hero	676	-
NC_045833.1	3730772	3731045	RC/Helitron	614	-
NC_045833.1	932810	933011	LTR	424	-
NC_045833.1	3346611	3346735	LINE/RTE-BovB	866	-
NC_045833.1	3373084	3373257	LINE/Penelope	629	-
NC_045833.1	2348382	2348663	Unknown	1261	-
NC_045833.1	1689649	1690178	LINE/R2-Hero	3653	-
NC_045833.1	2488042	2488454	LINE/I-Jockey	581	-
NC_045833.1	3630483	3630668	LINE/I	624	-
NC_045833.1	1326257	1326369	LINE/Penelope	497	-
NC_045833.1	3451398	3451709	LINE/R2-Hero	2293	-
NC_045833.1	2478622	2478863	RC/Helitron	1544	-
NC_045833.1	1313336	1313481	LINE/Penelope	597	-
NC_045833.1	1532195	1532305	LINE/Penelope	552	-
NC_045833.1	3439338	3439556	Unknown	695	-
NC_045833.1	1605175	1605544	LINE/RTE-BovB	879	-
NC_045833.1	1998218	1998404	LTR	544	-
NC_045833.1	2602323	2602446	LINE/Penelope	934	-
NC_045833.1	49846	50139	LTR	1057	-
NC_045833.1	111624	111771	RC/Helitron	542	-
NC_045833.1	3966949	3967127	LINE/R2-Hero	1364	-
NC_045833.1	3241863	3242082	DNA/hAT-Charlie	512	-
NC_045833.1	1962539	1962800	LINE/R2-Hero	1884	-
NC_045833.1	309227	309411	LTR/Gypsy	820	-
NC_045833.1	1338830	1339140	LINE/R2-Hero	2139	-
NC_045833.1	1600124	1600331	Unknown	734	-
NC_045833.1	1502745	1502855	SINE	903	-
NC_045833.1	4060293	4060459	LINE/R1	871	-
NC_045833.1	3893217	3893629	LINE/Penelope	2946	-
NC_045833.1	3972676	3972873	Unknown	462	-
NC_045833.1	4007989	4008276	SINE	1836	-
NC_045833.1	1984271	1984873	LINE/R2-Hero	4372	-
NC_045833.1	1640591	1640697	LINE/Penelope	482	-
NC_045833.1	78328	78456	SINE	625	-
NC_045833.1	4104831	4105069	RC/Helitron	596	-
NC_045833.1	1975482	1975585	LTR	608	-
NC_045833.1	3493715	3493918	LTR/Gypsy	1114	-
NC_045833.1	2157719	2157854	RC/Helitron	1053	-
NC_045833.1	293641	294152	LINE/R2-Hero	2443	-
NC_045833.1	795056	795193	Unknown	544	-
NC_045833.1	1634039	1634323	LINE/R2-Hero	2007	-
NC_045833.1	1931695	1931992	SINE	2495	-
NC_045833.1	1734917	1735074	DNA/PIF-Spy	434	-
NC_045833.1	329107	329298	LTR/Gypsy	785	-
NC_045833.1	1244144	1244262	SINE	911	-
NC_045833.1	1729581	1729768	LINE/R2-Hero	1306	-
NC_045833.1	2502074	2502196	LINE/Penelope	718	-
NC_045833.1	446068	446261	Unknown	1222	-
NC_045833.1	2396063	2396560	RC/Helitron	525	-
NC_045833.1	2056352	2056512	LINE/Penelope	874	-
NC_045833.1	1399604	1399908	SINE	1848	-
NC_045833.1	1387546	1387960	RC/Helitron	2468	-
NC_045833.1	2020443	2020548	LINE/RTE-RTE	464	-
NC_045833.1	1977881	1978173	Unknown	926	-
NC_045833.1	1840352	1840642	LTR	942	-
NC_045833.1	852750	852911	LTR	527	-
NC_045833.1	2266461	2267045	RC/Helitron	4134	-
NC_045833.1	1237160	1237399	LINE/R2-Hero	1859	-
NC_045833.1	3447447	3447758	LINE/R2-Hero	2293	-
NC_045833.1	1257914	1258371	LINE/R2-Hero	2515	-
NC_045833.1	1215318	1216641	DNA/TcMar-Tc1	12040	-
NC_045833.1	1049390	1049623	SINE	1677	-
NC_045833.1	1299285	1299542	LINE/R2-Hero	1666	-
NC_045833.1	3210162	3210430	Unknown	1280	-
NC_045833.1	406924	407042	LINE/Penelope	825	-
NC_045833.1	1182309	1182457	LINE/R2-Hero	929	-
NC_045833.1	3404258	3404398	LINE/Penelope	796	-
NC_045833.1	2705177	2705298	LINE/Penelope	964	-
NC_045833.1	1277115	1277222	LINE/Penelope	475	-
NC_045833.1	3318588	3318764	LTR/DIRS	587	-
NC_045833.1	3898952	3899410	LINE/R2-Hero	3181	-
NC_045833.1	1101195	1101362	LINE/Penelope	410	-
NC_045833.1	4057376	4058259	LINE/R2-Hero	6190	-
NC_045833.1	3652787	3652943	LINE/Penelope	802	-
NC_045833.1	105498	105636	LINE/Penelope	857	-
NC_045833.1	2798556	2798777	LINE/R2-Hero	1539	-
NC_045833.1	2348083	2348230	LINE/Penelope	1281	-
NC_045833.1	3968990	3969283	SINE	2259	-
NC_045833.1	1564691	1564935	Unknown	696	-
NC_045833.1	2401274	2401768	RC/Helitron	2403	-
NC_045833.1	1929574	1929695	LINE/Penelope	862	-
NC_045833.1	1528150	1528306	LTR/Gypsy	445	-
NC_045833.1	1907186	1907558	LINE/R1	630	-
NC_045833.1	1369309	1369487	LTR/Gypsy	831	-
NC_045833.1	1673462	1673713	LTR	524	-
NC_045833.1	4111953	4112128	RC/Helitron	627	-
NC_045833.1	118110	118287	LTR/Gypsy	820	-
NC_045833.1	1145777	1145890	LINE/Penelope	676	-
NC_045833.1	1842733	1842958	Unknown	668	-
NC_045833.1	3017780	3017902	SINE	971	-
NC_045833.1	3548578	3548874	SINE	1827	-
NC_045833.1	3445611	3445763	Unknown	440	-
NC_045833.1	47245	47429	LTR/Gypsy	972	-
NC_045833.1	3631692	3632267	DNA/hAT-Ac	1667	-
NC_045833.1	3502090	3502220	SINE	997	-
NC_045833.1	1837391	1837548	Unknown	1318	-
NC_045833.1	1266987	1267193	LTR/Gypsy	1076	-
NC_045833.1	3494370	3495184	DNA/TcMar-Tc1	7349	-
NC_045833.1	1317140	1317331	LTR/Gypsy	1018	-
NC_045833.1	1848799	1849024	Unknown	672	-
NC_045833.1	1386979	1387280	SINE	2484	-
NC_045833.1	2911791	2911899	LINE/R2-Hero	636	-
NC_045833.1	2890994	2891866	LINE/R2-Hero	5885	-
NC_045833.1	1228979	1229094	LINE/Penelope	477	-
NC_045833.1	348112	348392	Unknown	1646	-
NC_045833.1	3680581	3681160	RC/Helitron	4506	-
NC_045833.1	224396	224585	LINE/R2-Hero	1184	-
NC_045833.1	905672	905947	Unknown	658	-
NC_045833.1	1668231	1668529	SINE	2233	-
NC_045833.1	1235382	1235531	LINE/Penelope	886	-
NC_045833.1	45070	45256	LTR/Gypsy	881	-
NC_045833.1	685795	685925	LTR	857	-
NC_045833.1	1994493	1994683	SINE	1055	-
NC_045833.1	273889	274053	LTR	405	-
NC_045833.1	2310502	2310618	LINE/R2-Hero	840	-
NC_045833.1	2794078	2794192	LINE/Penelope	535	-
NC_045833.1	1628993	1629889	LINE/Penelope	5851	-
NC_045833.1	2043950	2044106	LINE/Penelope	924	-
NC_045833.1	2961155	2961333	LTR/Gypsy	880	-
NC_045833.1	1839481	1839635	LINE/Penelope	632	-
NC_045833.1	4118713	4119139	Unknown	2964	-
NC_045833.1	909425	910010	LTR/Copia	643	-
NC_045834.1	1223732	1223976	LINE/Penelope	877	+
NC_045834.1	3588833	3589022	LTR/Gypsy	963	+
NC_045834.1	7010	7652	DNA/TcMar-Tc1	1100	+
NC_045834.1	2143828	2144049	LINE/Penelope	627	+
NC_045834.1	830008	830188	LINE/R2-Hero	1305	+
NC_045834.1	900757	901086	LINE/CR1	997	+
NC_045834.1	2900090	2900403	LINE/R2-Hero	1842	+
NC_045834.1	2494786	2494967	LINE/Penelope	744	+
NC_045834.1	3266890	3267070	LINE/R2-Hero	1232	+
NC_045834.1	624343	624476	LINE/Penelope	727	+
NC_045834.1	4309	4505	LINE/R1	805	+
NC_045834.1	2733588	2733819	LINE/R2-Hero	1421	+
NC_045834.1	694417	694627	LINE/R2-Hero	1363	+
NC_045834.1	626781	626996	LINE/R2-Hero	1390	+
NC_045834.1	2567860	2568019	LINE/I-Jockey	856	+
NC_045834.1	185264	185412	LTR	666	+
NC_045834.1	2162237	2162409	LINE/R2-Hero	1263	+
NC_045834.1	772990	773178	LTR/Gypsy	906	+
NC_045834.1	985983	986906	Unknown	7952	+
NC_045834.1	1393055	1393581	DNA/TcMar-Tc1	441	+
NC_045834.1	1394899	1395180	LINE/Penelope	1375	+
NC_045834.1	601122	601607	RC/Helitron	3096	+
NC_045834.1	3801283	3801423	LINE/Penelope	611	+
NC_045834.1	2463246	2463530	SINE	1906	+
NC_045834.1	2656912	2657206	SINE	2168	+
NC_045834.1	2653522	2653745	SINE	1401	+
NC_045834.1	606581	606726	LINE/Penelope	402	+
NC_045834.1	2974390	2974552	LTR/Gypsy	500	+
NC_045834.1	1092654	1093035	LINE/R2-Hero	2170	+
NC_045834.1	1392644	1392884	DNA/TcMar-Tc1	865	+
NC_045834.1	3147389	3147517	LINE/Penelope	503	+
NC_045834.1	3048270	3048586	LINE/R2-Hero	1353	+
NC_045834.1	2277961	2278135	RC/Helitron	1424	+
NC_045834.1	2922420	2922570	RC/Helitron	405	+
NC_045834.1	745144	745408	LTR	702	+
NC_045834.1	1688097	1688336	LINE/L2	963	+
NC_045834.1	397081	397192	LINE/Penelope	493	+
NC_045834.1	2172085	2172215	LINE/R2-Hero	711	+
NC_045834.1	985843	985945	Unknown	795	+
NC_045834.1	2541217	2541373	LINE/L2	605	+
NC_045834.1	947128	947251	LINE/Penelope	654	+
NC_045834.1	2894490	2894603	LINE/Penelope	1019	+
NC_045834.1	331166	331545	Unknown	1171	+
NC_045834.1	3114226	3114364	LINE/Penelope	486	+
NC_045834.1	2914863	2914987	LINE/Penelope	876	+
NC_045834.1	506304	506503	SINE	1701	+
NC_045834.1	3374666	3374793	LINE/R2-Hero	909	+
NC_045834.1	2392019	2392216	SINE	1313	+
NC_045834.1	23397	23889	DNA/TcMar-Tc1	851	+
NC_045834.1	810200	810410	Unknown	570	+
NC_045834.1	1283727	1283867	LTR	595	+
NC_045834.1	2070487	2070641	LINE/L2	750	+
NC_045834.1	3650471	3650725	Unknown	716	+
NC_045834.1	1456672	1456916	LINE/R1	903	+
NC_045834.1	1534988	1535288	SINE	2488	+
NC_045834.1	3864417	3865014	DNA/TcMar-Mariner	640	+
NC_045834.1	3026053	3026189	LINE/Penelope	586	+
NC_045834.1	1832319	1832592	Unknown	1400	+
NC_045834.1	1359818	1359949	RC/Helitron	827	+
NC_045834.1	1726813	1726924	LINE/R2-Hero	662	+
NC_045834.1	985773	985875	Unknown	795	+
NC_045834.1	3275296	3275743	LTR/Gypsy	598	+
NC_045834.1	659661	659994	DNA/TcMar-Tc1	3015	+
NC_045834.1	895469	895660	LINE/Penelope	690	+
NC_045834.1	931819	932163	LTR	2948	+
NC_045834.1	1831588	1831950	Unknown	1459	+
NC_045834.1	1395925	1396189	LINE/R2-Hero	1867	+
NC_045834.1	1779002	1779793	LINE/L2	1022	+
NC_045834.1	340718	341059	RC/Helitron	1027	+
NC_045834.1	2105672	2106252	LINE/R2-Hero	3485	+
NC_045834.1	3699518	3699648	LINE/Penelope	617	+
NC_045834.1	3862533	3862635	LTR	799	+
NC_045834.1	2133214	2133533	RC/Helitron	2403	+
NC_045834.1	1698795	1699056	SINE	1623	+
NC_045834.1	3273825	3274653	LINE/Penelope	5805	+
NC_045834.1	1818181	1818480	SINE	2365	+
NC_045834.1	797638	797833	DNA/hAT-Blackjack	516	+
NC_045834.1	445843	446019	RC/Helitron	646	+
NC_045834.1	1694498	1694679	LINE/Penelope	434	+
NC_045834.1	2905838	2906132	Unknown	915	+
NC_045834.1	1078311	1078888	RC/Helitron	4381	+
NC_045834.1	54970	55202	Unknown	1172	+
NC_045834.1	1763685	1763984	SINE	1647	+
NC_045834.1	1380786	1380942	LINE/R2-Hero	1052	+
NC_045834.1	1030150	1030258	LINE/R2-Hero	613	+
NC_045834.1	1685547	1685653	LINE/Penelope	928	+
NC_045834.1	1440752	1441278	LINE/R2-Hero	3471	+
NC_045834.1	194623	194877	SINE	1384	+
NC_045834.1	2695613	2695945	RC/Helitron	471	+
NC_045834.1	1728230	1728456	Unknown	1372	+
NC_045834.1	1825306	1825605	RC/Helitron	1576	+
NC_045834.1	2703325	2703504	LTR/Gypsy	807	+
NC_045834.1	903031	903344	LINE/R2-Hero	1872	+
NC_045834.1	850296	850486	LINE/Penelope	680	+
NC_045834.1	3238417	3238521	LINE/Penelope	551	+
NC_045834.1	1080442	1080866	LINE/R2-Hero	2897	+
NC_045834.1	2526922	2527122	LTR/Gypsy	922	+
NC_045834.1	632055	632254	Unknown	1111	+
NC_045834.1	2612748	2613440	LTR	2572	+
NC_045834.1	1700071	1700320	LINE/R2-Hero	1781	+
NC_045834.1	148701	148987	SINE	1837	+
NC_045834.1	2492570	2492751	LINE/Penelope	744	+
NC_045834.1	321686	321903	LINE/Penelope	693	+
NC_045834.1	2570339	2572326	LINE/Penelope	17840	+
NC_045834.1	1414365	1414581	LINE/R2-Hero	1300	+
NC_045834.1	3810872	3811076	Unknown	455	+
NC_045834.1	341551	341696	LINE/Penelope	1202	+
NC_045834.1	869729	869872	LINE/Penelope	715	+
NC_045834.1	3876905	3877006	Simple_repeat	442	+
NC_045834.1	1767159	1767267	LINE/RTE-BovB	666	+
NC_045834.1	958458	960753	Unknown	20332	+
NC_045834.1	773360	773734	LINE/CR1-Zenon	432	+
NC_045834.1	1338029	1338185	LINE/RTE-BovB	951	+
NC_045834.1	2862352	2862479	LINE/Penelope	551	+
NC_045834.1	1153068	1153558	LINE/Penelope	2835	+
NC_045834.1	451811	452114	SINE	2272	+
NC_045834.1	3919032	3919188	DNA/TcMar-Tc1	479	+
NC_045834.1	541846	542106	Simple_repeat	843	+
NC_045834.1	3312774	3312880	DNA/TcMar-Tc1	408	+
NC_045834.1	2631768	2631873	LINE/Penelope	607	+
NC_045834.1	330655	330865	Unknown	509	+
NC_045834.1	1604088	1604326	Unknown	583	+
NC_045834.1	3352012	3352182	LINE/R2-Hero	1040	+
NC_045834.1	59374	59498	LINE/R2-Hero	701	+
NC_045834.1	115051	115164	DNA/TcMar-Mariner	400	+
NC_045834.1	1615174	1616489	LINE/Penelope	1011	+
NC_045834.1	390686	390872	LTR/Gypsy	851	+
NC_045834.1	1906861	1907160	LINE/I-Jockey	848	+
NC_045834.1	3118880	3119498	RC/Helitron	4614	+
NC_045834.1	1869883	1870142	Unknown	698	+
NC_045834.1	1775921	1776043	LINE/R1	422	+
NC_045834.1	3413806	3413954	LINE/Penelope	694	+
NC_045834.1	941226	941347	LTR	502	+
NC_045834.1	855773	856070	SINE	2278	+
NC_045834.1	1924356	1924850	DNA/TcMar-Mariner	2432	+
NC_045834.1	2567282	2567445	DNA/P	486	+
NC_045834.1	2624065	2624211	LINE/Penelope	1182	+
NC_045834.1	2946354	2946644	SINE	2054	+
NC_045834.1	2372612	2373419	LINE/R2-Hero	5353	+
NC_045834.1	3405306	3405837	LINE/R2-Hero	3459	+
NC_045834.1	3393040	3393236	LTR/Gypsy	741	+
NC_045834.1	2927059	2927307	DNA/TcMar-Tc1	679	+
NC_045834.1	2096333	2096500	LINE/R2-Hero	991	+
NC_045834.1	2874587	2876567	LINE/Penelope	17866	+
NC_045834.1	1039401	1039505	Unknown	759	+
NC_045834.1	2769369	2769622	SINE	2158	+
NC_045834.1	3498816	3499177	Unknown	1921	+
NC_045834.1	449568	449742	LTR/Gypsy	810	+
NC_045834.1	1857723	1858037	LINE/Penelope	1201	+
NC_045834.1	2128899	2129139	LINE/R2-Hero	1605	+
NC_045834.1	2791769	2791888	LINE/Penelope	586	+
NC_045834.1	317570	317863	LINE/Penelope	468	+
NC_045834.1	437850	437989	LINE/Penelope	461	+
NC_045834.1	1711103	1711229	Simple_repeat	567	+
NC_045834.1	612991	613103	LINE/Penelope	613	+
NC_045834.1	878818	878994	LINE/R2-Hero	1318	+
NC_045834.1	2604922	2605586	LINE/R1	3798	+
NC_045834.1	808564	808788	Unknown	1983	+
NC_045834.1	1547842	1548019	LINE/L2	659	+
NC_045834.1	3176416	3176554	LTR/Gypsy	497	+
NC_045834.1	921538	921646	LINE/Penelope	448	+
NC_045834.1	3767719	3768011	SINE	2305	+
NC_045834.1	439861	440000	LINE/Penelope	427	+
NC_045834.1	3731209	3731389	LINE/R2-Hero	1243	+
NC_045834.1	933276	933392	LTR	486	+
NC_045834.1	532891	533233	LINE/RTE-BovB	622	+
NC_045834.1	3017067	3017752	RC/Helitron	5087	+
NC_045834.1	885937	886127	LINE/R2-Hero	1243	+
NC_045834.1	796101	797720	Simple_repeat	788	+
NC_045834.1	2152261	2152746	RC/Helitron	2995	+
NC_045834.1	1120294	1120572	RC/Helitron	1046	+
NC_045834.1	3689660	3689796	Unknown	494	+
NC_045834.1	1502528	1502755	LINE/CR1	445	+
NC_045834.1	1147695	1147977	LINE/Penelope	1544	+
NC_045834.1	1204982	1205279	Unknown	1254	+
NC_045834.1	681524	682495	DNA/TcMar-Mariner	1632	+
NC_045834.1	2658828	2658984	Simple_repeat	402	+
NC_045834.1	768047	768310	LTR	614	+
NC_045834.1	2979129	2979400	SINE	1789	+
NC_045834.1	2047343	2047584	Unknown	1397	+
NC_045834.1	49836	50140	LINE/Penelope	766	+
NC_045834.1	1631133	1631304	SINE	1432	+
NC_045834.1	713941	714227	SINE	2399	+
NC_045834.1	2662952	2663253	LINE/R2-Hero	1956	+
NC_045834.1	2837752	2837891	Unknown	410	+
NC_045834.1	2959421	2959550	LINE/R2-Hero	679	+
NC_045834.1	2673953	2674244	SINE	2191	+
NC_045834.1	1063059	1063271	RC/Helitron	803	+
NC_045834.1	2159344	2159584	LINE/R2-Hero	1605	+
NC_045834.1	893520	893821	LINE/CR1	864	+
NC_045834.1	2312243	2312375	LINE/Penelope	769	+
NC_045834.1	820405	820704	SINE	2355	+
NC_045834.1	886130	886233	SINE	779	+
NC_045834.1	3649689	3650063	Simple_repeat	725	+
NC_045834.1	602386	603004	RC/Helitron	4210	+
NC_045834.1	2181360	2181472	LINE/Penelope	648	+
NC_045834.1	3832752	3833243	Simple_repeat	1372	+
NC_045834.1	3765589	3765703	LINE/Penelope	701	+
NC_045834.1	2450126	2450265	LINE/R1	1025	+
NC_045834.1	438795	438979	LTR/Gypsy	855	+
NC_045834.1	305201	305354	LINE/R2-Hero	698	+
NC_045834.1	731088	731383	SINE	2413	+
NC_045834.1	1242955	1243078	LINE/Penelope	543	+
NC_045834.1	2772031	2772234	SINE	785	+
NC_045834.1	2783707	2783845	LINE/Penelope	630	+
NC_045834.1	3780823	3781098	RC/Helitron	944	+
NC_045834.1	352044	352197	LINE/Penelope	729	+
NC_045834.1	2837901	2838039	LINE/Penelope	796	+
NC_045834.1	166817	166983	LTR/Gypsy	794	+
NC_045834.1	1786062	1786478	LINE/L2	1011	+
NC_045834.1	3895301	3895656	Simple_repeat	815	+
NC_045834.1	2782530	2782665	LINE/Penelope	624	+
NC_045834.1	49229	49844	LINE/Penelope	3227	+
NC_045834.1	2637241	2638105	LINE/R2-Hero	5186	+
NC_045834.1	1886973	1887179	LINE/Penelope	1258	+
NC_045834.1	757985	758284	SINE	2392	+
NC_045834.1	1826662	1826832	LINE/R2-Hero	1151	+
NC_045834.1	1423151	1423681	LINE/RTE-BovB	585	+
NC_045834.1	335745	335906	DNA/TcMar-Tc1	567	+
NC_045834.1	316147	316288	LINE/Penelope	776	+
NC_045834.1	1747274	1747571	SINE	1623	+
NC_045834.1	531647	531938	SINE	2333	+
NC_045834.1	2045157	2045522	LINE/R2-Hero	2313	+
NC_045834.1	2068469	2068632	LINE/L2	730	+
NC_045834.1	529930	530088	LINE/Penelope	908	+
NC_045834.1	2865471	2865705	Unknown	1165	+
NC_045834.1	2495036	2496316	DNA/TcMar-Mariner	9330	+
NC_045834.1	3400544	3400729	LTR/Gypsy	972	+
NC_045834.1	2442217	2442371	LTR	774	+
NC_045834.1	3784075	3784215	LINE/Penelope	537	+
NC_045834.1	3339908	3340477	LINE/CR1-Zenon	953	+
NC_045834.1	3674604	3674745	LINE/R2-Hero	885	+
NC_045834.1	1820169	1820333	LINE/R2-Hero	1240	+
NC_045834.1	1527999	1528369	LINE/R2-Hero	2201	+
NC_045834.1	3756123	3756519	Unknown	2714	+
NC_045834.1	1730581	1730816	RC/Helitron	462	+
NC_045834.1	730956	731071	LTR	625	+
NC_045834.1	533263	533440	LINE/RTE-BovB	431	+
NC_045834.1	3735272	3735451	Unknown	405	+
NC_045834.1	2498260	2498537	Unknown	739	+
NC_045834.1	3687443	3687613	LINE/Penelope	936	+
NC_045834.1	466084	466214	LTR	422	+
NC_045834.1	196414	196829	LINE/R2-Hero	2171	+
NC_045834.1	758378	758518	Unknown	445	+
NC_045834.1	821725	822046	Unknown	2516	+
NC_045834.1	802190	802373	LTR	660	+
NC_045834.1	829325	829692	Unknown	2738	+
NC_045834.1	2649997	2650124	SINE	827	+
NC_045834.1	920286	920516	SINE	1663	+
NC_045834.1	3862166	3862293	RC/Helitron	666	+
NC_045834.1	1649957	1650252	RC/Helitron	1659	+
NC_045834.1	1744991	1745161	LTR	749	+
NC_045834.1	873324	873467	LINE/Penelope	690	+
NC_045834.1	1600027	1600169	LINE/Penelope	729	+
NC_045834.1	3389023	3389268	LINE/R1	1594	+
NC_045834.1	2497616	2498264	LINE/Penelope	3330	+
NC_045834.1	3760387	3760581	LTR/Gypsy	914	+
NC_045834.1	2558925	2559048	LINE/Penelope	534	+
NC_045834.1	337803	337915	LINE/Penelope	432	+
NC_045834.1	3919148	3919287	DNA/Kolobok-T2	480	+
NC_045834.1	3363527	3363709	LTR/Gypsy	935	+
NC_045834.1	3911074	3911175	LTR	478	+
NC_045834.1	2670027	2670247	LINE/R2-Hero	1616	+
NC_045834.1	570190	570410	Unknown	473	+
NC_045834.1	1476341	1476504	LINE/R2-Hero	1037	+
NC_045834.1	2031709	2031830	LINE/Penelope	589	+
NC_045834.1	1139225	1140970	LINE/R1	997	+
NC_045834.1	3727875	3728361	LINE/R2-Hero	4266	+
NC_045834.1	817381	817518	LINE/Penelope	479	+
NC_045834.1	2597715	2598452	LINE/R1	5041	+
NC_045834.1	2598457	2598575	LINE/R2-Hero	670	+
NC_045834.1	1295919	1296203	SINE	2171	+
NC_045834.1	828005	828304	SINE	2355	+
NC_045834.1	1093202	1093455	LINE/R2-Hero	1888	+
NC_045834.1	112924	113711	LINE/Penelope	4253	+
NC_045834.1	454758	455406	LTR	962	+
NC_045834.1	3612758	3613092	Unknown	2514	+
NC_045834.1	2107346	2107890	LINE/R2-Hero	3150	+
NC_045834.1	764223	764339	SINE	652	+
NC_045834.1	1053767	1055081	LINE/R1	8496	+
NC_045834.1	809127	809470	Unknown	1541	+
NC_045834.1	913083	913341	SINE	1592	+
NC_045834.1	1125237	1125343	LINE/Penelope	520	+
NC_045834.1	2189345	2189602	LINE/R2-Hero	1857	+
NC_045834.1	3781419	3782968	LINE/R2-Hero	4052	+
NC_045834.1	1465084	1466118	DNA	1355	+
NC_045834.1	3017901	3018099	LINE/R2-Hero	1132	+
NC_045834.1	3833719	3833864	LINE/Penelope	534	+
NC_045834.1	9966	10235	LINE/Penelope	1014	+
NC_045834.1	1052976	1053084	DNA/hAT-Blackjack	496	+
NC_045834.1	1434772	1434951	LINE/R2-Hero	1545	+
NC_045834.1	1097903	1098047	Unknown	502	+
NC_045834.1	1437133	1437659	LINE/R2-Hero	3510	+
NC_045834.1	2977343	2977713	Unknown	2869	+
NC_045834.1	627536	627800	Unknown	527	+
NC_045834.1	1249196	1249431	LINE/CR1	584	+
NC_045834.1	1107485	1107695	LINE/Penelope	1130	+
NC_045834.1	1467337	1467705	LINE/I-Jockey	1145	+
NC_045834.1	405322	405581	LINE/R2-Hero	1866	+
NC_045834.1	1403545	1403805	SINE	1769	+
NC_045834.1	2958406	2958586	LTR/Gypsy	831	+
NC_045834.1	2523812	2524202	LTR/Gypsy	491	+
NC_045834.1	1782008	1782228	LINE/L2	993	+
NC_045834.1	2527604	2527767	DNA/P	486	+
NC_045834.1	3824514	3824678	LINE/R2-Hero	795	+
NC_045834.1	841918	842026	DNA/hAT-Blackjack	404	+
NC_045834.1	2174458	2174638	DNA	497	+
NC_045834.1	516332	516681	LINE/Penelope	482	+
NC_045834.1	889365	889486	LINE/Penelope	521	+
NC_045834.1	205488	205604	DNA/hAT-Blackjack	431	+
NC_045834.1	614782	616086	LINE/R2-Hero	6987	+
NC_045834.1	7716	8084	LINE/L2	2208	+
NC_045834.1	2376113	2376409	SINE	1940	+
NC_045834.1	985493	985595	Unknown	795	+
NC_045834.1	3832321	3832662	RC/Helitron	553	+
NC_045834.1	741803	741990	LTR/Gypsy	821	+
NC_045834.1	1949056	1949446	Unknown	2458	+
NC_045834.1	3805254	3805371	LINE/Penelope	1034	+
NC_045834.1	1429862	1430054	Unknown	435	+
NC_045834.1	2113226	2113375	LINE/Penelope	982	+
NC_045834.1	218881	219830	LINE/Penelope	4057	+
NC_045834.1	593947	594213	Unknown	702	+
NC_045834.1	455477	455842	Unknown	2369	+
NC_045834.1	2645319	2645505	LINE/R2-Hero	1394	+
NC_045834.1	139131	139264	LINE/Penelope	1128	+
NC_045834.1	1832665	1832906	Unknown	535	+
NC_045834.1	1112661	1113272	RC/Helitron	4467	+
NC_045834.1	2460664	2460814	LINE/R2-Hero	643	+
NC_045834.1	1472697	1472903	LTR/Gypsy	747	+
NC_045834.1	3499633	3499752	LINE/Penelope	627	+
NC_045834.1	1671680	1671870	LTR/Gypsy	875	+
NC_045834.1	3789684	3789868	LTR/Gypsy	956	+
NC_045834.1	1758153	1760647	DNA/TcMar-Tc1	22646	+
NC_045834.1	2679576	2679753	LINE/Penelope	561	+
NC_045834.1	1735482	1736053	RC/Helitron	4201	+
NC_045834.1	2092721	2092824	LINE/RTE-RTE	689	+
NC_045834.1	772195	772322	LINE/R2-Hero	906	+
NC_045834.1	2737116	2737363	LINE/Penelope	1044	+
NC_045834.1	2402028	2402223	Unknown	433	+
NC_045834.1	569942	570146	Unknown	537	+
NC_045834.1	3935538	3935686	LINE/Penelope	775	+
NC_045834.1	1621668	1622157	LINE/Penelope	2320	+
NC_045834.1	2856436	2856724	LINE/Penelope	494	+
NC_045834.1	3917842	3918179	Unknown	2128	+
NC_045834.1	2129776	2130273	RC/Helitron	2569	+
NC_045834.1	1449246	1449683	Unknown	3209	+
NC_045834.1	985703	985805	Unknown	795	+
NC_045834.1	984721	985385	Unknown	5177	+
NC_045834.1	395837	396189	RC/Helitron	505	+
NC_045834.1	1637661	1637934	LINE/R2-Hero	1975	+
NC_045834.1	922412	922567	LINE/R2-Hero	675	+
NC_045834.1	546468	546653	LTR/Gypsy	857	+
NC_045834.1	3714714	3715084	RC/Helitron	1239	+
NC_045834.1	311687	311809	LINE/RTE-BovB	639	+
NC_045834.1	2780208	2780387	LTR/Gypsy	906	+
NC_045834.1	133632	133811	SINE	1260	+
NC_045834.1	2496984	2497616	LINE/R2-Hero	4872	+
NC_045834.1	1876497	1876756	Unknown	698	+
NC_045834.1	1096521	1096949	LTR/DIRS	774	+
NC_045834.1	261089	261311	Unknown	802	+
NC_045834.1	3852150	3852859	LINE/R2-Hero	2994	+
NC_045834.1	1079509	1079711	Unknown	1541	+
NC_045834.1	2984446	2984563	LINE/Penelope	456	+
NC_045834.1	2040547	2040744	LINE/R2-Hero	1325	+
NC_045834.1	2239363	2239664	SINE	2559	+
NC_045834.1	1151495	1152193	LTR/Gypsy	447	+
NC_045834.1	216963	217100	LINE/Penelope	573	+
NC_045834.1	2044083	2044212	LINE/Penelope	727	+
NC_045834.1	2289840	2289950	LINE/R2-Hero	815	+
NC_045834.1	2514969	2515229	Simple_repeat	813	+
NC_045834.1	141326	141427	LINE/Penelope	799	+
NC_045834.1	578821	578945	LINE/R2-Hero	769	+
NC_045834.1	465970	466084	LINE/Penelope	594	+
NC_045834.1	1259058	1259673	RC/Helitron	5009	+
NC_045834.1	790500	791006	LINE/CR1-Zenon	657	+
NC_045834.1	1363488	1363878	Unknown	2282	+
NC_045834.1	2566600	2566800	LTR/Gypsy	922	+
NC_045834.1	1458644	1458840	SINE	1041	+
NC_045834.1	239569	239781	RC/Helitron	1559	+
NC_045834.1	2508284	2508493	RC/Helitron	493	+
NC_045834.1	2980117	2980724	RC/Helitron	4337	+
NC_045834.1	1509959	1510207	SINE	1549	+
NC_045834.1	3621327	3621448	LINE/Penelope	1023	+
NC_045834.1	2960579	2960696	LINE/Penelope	691	+
NC_045834.1	115081	115564	Simple_repeat	653	+
NC_045834.1	743592	743779	LTR/Gypsy	795	+
NC_045834.1	2266893	2267015	LINE/R2-Hero	776	+
NC_045834.1	265855	265975	LINE/Penelope	673	+
NC_045834.1	362098	362267	SINE	1307	+
NC_045834.1	2433845	2434008	RC/Helitron	1301	+
NC_045834.1	3260296	3260536	LINE/R1	1736	+
NC_045834.1	2821004	2821132	LINE/R2-Hero	777	+
NC_045834.1	1546042	1546343	SINE	2627	+
NC_045834.1	2487834	2488103	LINE/R1	2127	+
NC_045834.1	985563	985665	Unknown	795	+
NC_045834.1	2616980	2617166	LTR/Gypsy	718	+
NC_045834.1	70765	70894	LINE/Penelope	534	+
NC_045834.1	979538	979779	LINE/Penelope	702	+
NC_045834.1	93313	93579	SINE	1781	+
NC_045834.1	1485552	1485821	Unknown	700	+
NC_045834.1	2699145	2699255	LINE/Penelope	566	+
NC_045834.1	2111865	2112069	LINE/R2-Hero	1378	+
NC_045834.1	1407737	1407986	LINE/R2-Hero	1237	+
NC_045834.1	2020417	2020715	Unknown	1243	+
NC_045834.1	3165606	3165716	LINE/Penelope	526	+
NC_045834.1	3754389	3754517	LINE/R2-Hero	831	+
NC_045834.1	2970883	2971104	Unknown	1629	+
NC_045834.1	1386752	1388731	Simple_repeat	739	+
NC_045834.1	1960286	1960436	DNA	700	+
NC_045834.1	2420548	2420673	LINE/R2-Hero	841	+
NC_045834.1	527068	528317	Unknown	7132	+
NC_045834.1	1232451	1232723	DNA/TcMar-Tc1	1916	+
NC_045834.1	1141404	1141551	LINE/Penelope	878	+
NC_045834.1	2682627	2683041	Unknown	2423	+
NC_045834.1	2674980	2675135	SINE	1224	+
NC_045834.1	985633	985735	Unknown	795	+
NC_045834.1	2268763	2269031	Simple_repeat	787	+
NC_045834.1	2267816	2267966	SINE	1074	+
NC_045834.1	3374177	3374400	SINE	1347	+
NC_045834.1	1597385	1597874	LINE/Penelope	2320	+
NC_045834.1	33226	33755	DNA/TcMar-Pogo	1412	+
NC_045834.1	2887205	2888354	LINE/R2-Hero	1652	+
NC_045834.1	1948185	1949052	LINE/R2-Hero	4364	+
NC_045834.1	953810	954051	LINE/Penelope	678	+
NC_045834.1	1263406	1263668	SINE	1868	+
NC_045834.1	476139	476664	LINE/R2-Hero	4200	+
NC_045834.1	2597544	2597725	LINE/R2-Hero	1115	+
NC_045834.1	2610324	2610614	RC/Helitron	2227	+
NC_045834.1	938969	939661	Unknown	4040	+
NC_045834.1	456335	456628	SINE	2199	+
NC_045834.1	2006260	2006426	LINE/R2-Hero	1173	+
NC_045834.1	1618252	1618485	Unknown	1698	+
NC_045834.1	1663577	1663711	Simple_repeat	474	+
NC_045834.1	1662657	1662851	LINE/RTE-BovB	600	+
NC_045834.1	3802051	3802343	SINE	2045	+
NC_045834.1	1050044	1050211	LINE/Penelope	464	+
NC_045834.1	568048	568690	DNA/TcMar-Tc1	1494	+
NC_045834.1	3504702	3504848	LINE/R2-Hero	902	+
NC_045834.1	2963288	2963484	LTR/Gypsy	1009	+
NC_045834.1	2400080	2400191	LINE/Penelope	538	+
NC_045834.1	2855436	2855563	LINE/Penelope	551	+
NC_045834.1	3759283	3759582	SINE	2067	+
NC_045834.1	561408	561512	LTR/Gypsy	459	+
NC_045834.1	1696232	1697180	LINE/RTE-RTE	3294	+
NC_045834.1	334853	335037	LINE/R2-Hero	1040	+
NC_045834.1	1051085	1051252	LINE/Penelope	464	+
NC_045834.1	676287	676521	DNA/TcMar-Mariner	423	+
NC_045834.1	3692098	3692501	LINE/R2-Hero	2553	+
NC_045834.1	822470	822578	LINE/R2-Hero	636	+
NC_045834.1	2038121	2038268	Unknown	609	+
NC_045834.1	2624635	2624738	SINE	531	+
NC_045834.1	835707	835815	DNA/hAT-Blackjack	404	+
NC_045834.1	983051	983258	LINE/R2-Hero	1294	+
NC_045834.1	3745365	3745552	LTR/Gypsy	852	+
NC_045834.1	824984	825124	LINE/Penelope	456	+
NC_045834.1	163946	164112	LTR/Gypsy	794	+
NC_045834.1	1560304	1560497	LINE/R2-Hero	1544	+
NC_045834.1	1505498	1505608	LINE/R2-Hero	776	+
NC_045834.1	1177718	1178120	LTR/Copia	1252	+
NC_045834.1	985353	985455	Unknown	795	+
NC_045834.1	3963756	3964078	Unknown	1216	+
NC_045834.1	782549	782704	LINE/Penelope	993	+
NC_045834.1	2289273	2289575	SINE	2136	+
NC_045834.1	206345	206679	Unknown	1032	+
NC_045834.1	2981131	2981293	LTR/Gypsy	500	+
NC_045834.1	41466	41614	Unknown	1081	+
NC_045834.1	739440	739557	SINE	707	+
NC_045834.1	2200594	2200746	LINE/Penelope	913	+
NC_045834.1	3038590	3040491	DNA/TcMar-Tc1	17286	+
NC_045834.1	2543659	2544603	LINE/L2	832	+
NC_045834.1	441619	441758	LINE/Penelope	461	+
NC_045834.1	1800654	1800886	SINE	1468	+
NC_045834.1	3987557	3987808	Unknown	1042	+
NC_045834.1	2873841	2874078	RC/Helitron	1427	+
NC_045834.1	3729588	3729858	SINE	2070	+
NC_045834.1	1354686	1355622	DNA/TcMar-Mariner	5472	+
NC_045834.1	588364	588518	LINE/Penelope	802	+
NC_045834.1	242244	242375	RC/Helitron	984	+
NC_045834.1	1035752	1035961	LTR/Gypsy	848	+
NC_045834.1	996419	996717	SINE	2293	+
NC_045834.1	2770769	2771304	DNA/TcMar-Tc1	4854	+
NC_045834.1	3029805	3029941	LINE/Penelope	586	+
NC_045834.1	3487559	3487691	LINE/Penelope	686	+
NC_045834.1	1915366	1915661	LTR	1306	+
NC_045834.1	1226643	1226960	LINE/Penelope	894	+
NC_045834.1	1960015	1960274	Simple_repeat	504	+
NC_045834.1	1447827	1448068	LINE/R2-Hero	1485	+
NC_045834.1	1771935	1772058	LINE/Penelope	467	+
NC_045834.1	1303753	1303885	LINE/R2-Hero	824	+
NC_045834.1	3144169	3144355	Unknown	408	+
NC_045834.1	2528183	2528358	LINE/I-Jockey	966	+
NC_045834.1	2786115	2786416	SINE	2350	+
NC_045834.1	2771517	2771663	RC/Helitron	507	+
NC_045834.1	1608888	1609425	LINE/R2-Hero	4204	+
NC_045834.1	3690972	3691100	Unknown	484	+
NC_045834.1	1087391	1087709	Unknown	2271	+
NC_045834.1	2868376	2868555	LINE/R2-Hero	1046	+
NC_045834.1	1063719	1064167	LTR	3363	+
NC_045834.1	2617345	2617564	Unknown	1362	+
NC_045834.1	3805310	3805432	LTR	474	+
NC_045834.1	2683231	2684660	DNA/TcMar-Tc1	13076	+
NC_045834.1	3976151	3977281	Unknown	6028	+
NC_045834.1	2145752	2146393	RC/Helitron	4362	+
NC_045834.1	3797981	3798255	RC/Helitron	934	+
NC_045834.1	3106942	3107219	Unknown	1364	+
NC_045834.1	2661618	2661808	Unknown	463	+
NC_045834.1	1712578	1712805	Unknown	520	+
NC_045834.1	363913	364025	LINE/Penelope	440	+
NC_045834.1	584613	584903	SINE	2256	+
NC_045834.1	1649373	1649585	SINE	1266	+
NC_045834.1	1053004	1053644	Simple_repeat	633	+
NC_045834.1	3222449	3222829	LTR	1280	+
NC_045834.1	2498558	2498751	Unknown	1188	+
NC_045834.1	1349055	1349314	SINE	1844	+
NC_045834.1	3675955	3676066	LTR/Gypsy	444	+
NC_045834.1	2567143	2567282	Simple_repeat	813	+
NC_045834.1	2422743	2422868	LINE/R2-Hero	841	+
NC_045834.1	1571587	1571726	LINE/Penelope	687	+
NC_045834.1	1062389	1062660	LINE/Penelope	1532	+
NC_045834.1	3268120	3268305	LINE/R2-Hero	1203	+
NC_045834.1	549310	549461	LINE/Penelope	936	+
NC_045834.1	1075422	1075548	LINE/CR1-Zenon	411	+
NC_045834.1	3616503	3616775	Simple_repeat	709	+
NC_045834.1	3107472	3107758	SINE	2353	+
NC_045834.1	2044147	2044301	LTR	427	+
NC_045834.1	870589	870880	SINE	2056	+
NC_045834.1	3279142	3279307	Unknown	1037	+
NC_045834.1	2901149	2903109	LINE/Penelope	17597	+
NC_045834.1	422396	422523	LINE/Penelope	442	+
NC_045834.1	1590527	1590727	LTR	697	+
NC_045834.1	1154167	1154729	RC/Helitron	4135	+
NC_045834.1	442565	442749	LTR/Gypsy	957	+
NC_045834.1	3292218	3292500	LINE/Penelope	1433	+
NC_045834.1	2418636	2418815	Unknown	1528	+
NC_045834.1	961224	961521	Unknown	1624	+
NC_045834.1	853472	853630	SINE	529	+
NC_045834.1	2642286	2643316	LINE/R2-Hero	5872	+
NC_045834.1	2811272	2811626	Unknown	1452	+
NC_045834.1	1672858	1673058	LTR	711	+
NC_045834.1	465476	465630	LINE/RTE-BovB	847	+
NC_045834.1	316717	316919	LTR/Gypsy	918	+
NC_045834.1	939645	939990	LTR	2927	+
NC_045834.1	2607271	2607606	LINE/Penelope	1015	+
NC_045834.1	1548417	1548583	LINE/Penelope	538	+
NC_045834.1	504195	504303	LTR/Gypsy	449	+
NC_045834.1	79049	79318	LINE/R2-Hero	2029	+
NC_045834.1	307966	308088	LINE/RTE-BovB	639	+
NC_045834.1	3400732	3400856	LINE/CR1-Zenon	464	+
NC_045834.1	2168120	2169072	LINE/CR1	2290	+
NC_045834.1	350640	350764	LINE/R2-Hero	823	+
NC_045834.1	3703234	3703637	LINE/R2-Hero	2586	+
NC_045834.1	1970403	1970612	RC/Helitron	432	+
NC_045834.1	3653521	3653662	LINE/Penelope	537	+
NC_045834.1	3578601	3578752	LINE/R2-Hero	856	+
NC_045834.1	349416	349885	LINE/R2-Hero	3824	+
NC_045834.1	2552983	2553237	Unknown	833	+
NC_045834.1	171248	171511	LINE/R2-Hero	1708	+
NC_045834.1	1843158	1843418	Simple_repeat	633	+
NC_045834.1	856214	856320	LINE/Penelope	646	+
NC_045834.1	621444	621556	LTR	554	+
NC_045834.1	2181919	2182196	LINE/R2-Hero	1779	+
NC_045834.1	895787	896086	LINE/R2-Hero	1868	+
NC_045834.1	2966458	2966609	RC/Helitron	479	+
NC_045834.1	1962481	1962686	RC/Helitron	421	+
NC_045834.1	567658	567768	LTR/Gypsy	447	+
NC_045834.1	186899	187623	RC/Helitron	4379	+
NC_045834.1	2761956	2762120	LINE/R1	414	+
NC_045834.1	717809	717923	Unknown	754	+
NC_045834.1	1805368	1805489	LINE/R2-Hero	898	+
NC_045834.1	3437403	3437742	LINE/Penelope	756	+
NC_045834.1	572934	573173	Unknown	1674	+
NC_045834.1	937162	937281	LINE/Penelope	554	+
NC_045834.1	1729486	1729599	LINE/Penelope	982	+
NC_045834.1	1904492	1905098	RC/Helitron	4374	+
NC_045834.1	1673057	1673271	LINE/I-Jockey	1105	+
NC_045834.1	2137196	2137497	LINE/CR1	1073	+
NC_045834.1	611401	611532	LINE/Penelope	561	+
NC_045834.1	492503	492620	SINE	1018	+
NC_045834.1	1426887	1427079	Unknown	469	+
NC_045834.1	3589433	3590153	LINE/R2-Hero	628	+
NC_045834.1	902713	902904	LINE/Penelope	690	+
NC_045834.1	2209241	2209441	LINE/L2	664	+
NC_045834.1	2407958	2408177	LINE/Penelope	917	+
NC_045834.1	1155854	1157427	LINE/R2-Hero	11630	+
NC_045834.1	851038	851331	SINE	2289	+
NC_045834.1	766579	766774	LTR/Gypsy	973	+
NC_045834.1	866653	866855	Simple_repeat	667	+
NC_045834.1	2426770	2426904	LINE/Penelope	681	+
NC_045834.1	3599952	3600463	LINE/CR1-Zenon	458	+
NC_045834.1	692378	692588	LINE/R2-Hero	1295	+
NC_045834.1	1386032	1386272	LINE/Penelope	642	+
NC_045834.1	1084149	1084390	RC/Helitron	626	+
NC_045834.1	3312611	3312867	Simple_repeat	771	+
NC_045834.1	2098541	2098708	LINE/R2-Hero	991	+
NC_045834.1	2408991	2409177	LTR/Gypsy	769	+
NC_045834.1	40003	40153	LINE/Penelope	766	+
NC_045834.1	3608244	3608365	LINE/Penelope	736	+
NC_045834.1	1044786	1045054	Simple_repeat	601	+
NC_045834.1	1296941	1297080	LINE/Penelope	535	+
NC_045834.1	2849479	2849602	LINE/Penelope	670	+
NC_045834.1	2349085	2349321	RC/Helitron	1757	+
NC_045834.1	1694829	1695714	LINE/RTE-RTE	674	+
NC_045834.1	2823220	2823828	RC/Helitron	4829	+
NC_045834.1	177755	178059	SINE	2316	+
NC_045834.1	1279854	1280133	SINE	1827	+
NC_045834.1	1909239	1909531	LTR	1289	+
NC_045834.1	874184	874475	SINE	2056	+
NC_045834.1	985423	985525	Unknown	795	+
NC_045834.1	3988721	3988869	Unknown	603	+
NC_045834.1	2164305	2165492	LINE/CR1	5488	+
NC_045834.1	561808	562438	DNA/TcMar-Tc1	1417	+
NC_045834.1	1498380	1498577	LINE/Penelope	985	+
NC_045834.1	2604630	2604922	LINE/R2-Hero	1798	+
NC_045834.1	2160211	2160897	RC/Helitron	4803	+
NC_045834.1	2120700	2120957	LINE/Penelope	672	+
NC_045834.1	3110157	3110371	LINE/L2	470	+
NC_045834.1	1648438	1648671	SINE	1560	+
NC_045834.1	3798866	3800381	LINE/R2-Hero	4107	+
NC_045834.1	1647367	1647575	LINE/RTE-BovB	1517	+
NC_045834.1	1374425	1374554	SINE	1055	+
NC_045834.1	1075213	1075422	LTR/Gypsy	848	+
NC_045834.1	2438798	2439037	Unknown	1257	+
NC_045834.1	1742584	1743553	DNA/TcMar-Tc1	8771	+
NC_045834.1	2716884	2717007	LINE/Penelope	566	+
NC_045834.1	1354324	1354620	SINE	2020	+
NC_045834.1	2527465	2527604	Simple_repeat	813	+
NC_045834.1	1578590	1578712	LINE/R2-Hero	580	+
NC_045834.1	2648796	2649104	SINE	1561	+
NC_045834.1	704356	704642	SINE	2399	+
NC_045834.1	117939	118208	LINE/R2-Hero	1768	+
NC_045834.1	1055558	1055700	SINE	853	+
NC_045834.1	757851	757968	LTR	636	+
NC_045834.1	3710587	3710717	LINE/Penelope	556	+
NC_045834.1	1379422	1379695	LINE/R2-Hero	1576	+
NC_045834.1	2742721	2743055	LINE/R2-Hero	2506	+
NC_045834.1	2561664	2562048	Unknown	1633	+
NC_045834.1	2418388	2418640	Unknown	1310	+
NC_045834.1	1448318	1448460	LTR	550	+
NC_045834.1	1271941	1272203	SINE	1868	+
NC_045834.1	2257537	2257782	LINE/Penelope	771	+
NC_045834.1	3865260	3865559	SINE	2372	+
NC_045834.1	137836	138829	DNA/TcMar-Tc1	5414	+
NC_045834.1	1148378	1148592	RC/Helitron	742	+
NC_045834.1	666592	666806	LINE/R2-Hero	1368	+
NC_045834.1	1238875	1239031	LINE/Penelope	742	+
NC_045834.1	3223238	3223376	Satellite	753	+
NC_045834.1	3143695	3143905	DNA/hAT-Charlie	414	+
NC_045834.1	185423	185540	SINE	899	+
NC_045834.1	467897	468006	LINE/Penelope	909	+
NC_045834.1	3679806	3680426	Simple_repeat	633	+
NC_045834.1	3634467	3634673	Unknown	753	+
NC_045834.1	161145	161418	Unknown	1766	+
NC_045834.1	3587687	3588136	Unknown	3705	+
NC_045834.1	2016344	2016456	LTR/Gypsy	504	+
NC_045834.1	3636838	3636978	LINE/Penelope	549	+
NC_045834.1	1750722	1750831	LINE/RTE-BovB	649	+
NC_045834.1	3419654	3419769	LINE/Penelope	1034	+
NC_045834.1	3932138	3932255	RC/Helitron	466	+
NC_045834.1	1149452	1149666	LTR	422	-
NC_045834.1	1901525	1901921	LINE/Penelope	2067	-
NC_045834.1	194092	194259	LINE/R2-Hero	952	-
NC_045834.1	753567	753727	LINE/R2-Hero	997	-
NC_045834.1	1805728	1805878	LINE/R2-Hero	1006	-
NC_045834.1	810251	810396	LINE/Penelope	1193	-
NC_045834.1	1772158	1772318	LINE/R2-Hero	1352	-
NC_045834.1	115747	115867	LINE/RTE-BovB	678	-
NC_045834.1	1772964	1773566	LINE/Penelope	2680	-
NC_045834.1	115861	115989	SINE	1013	-
NC_045834.1	1467188	1467331	Unknown	880	-
NC_045834.1	255692	256237	DNA	784	-
NC_045834.1	3031250	3032240	LINE/Penelope	537	-
NC_045834.1	3907494	3907795	SINE	2264	-
NC_045834.1	1933508	1933762	RC/Helitron	586	-
NC_045834.1	655470	655650	RC/Helitron	439	-
NC_045834.1	1892036	1892352	LINE/Penelope	633	-
NC_045834.1	2582616	2582792	LTR/Gypsy	912	-
NC_045834.1	2866701	2867005	SINE	1836	-
NC_045834.1	2824914	2825041	LINE/Penelope	688	-
NC_045834.1	2058915	2059560	LINE/R2-Hero	4622	-
NC_045834.1	669963	670493	LINE/R2-Hero	867	-
NC_045834.1	1592125	1592495	LINE/Penelope	569	-
NC_045834.1	2907324	2907504	SINE	819	-
NC_045834.1	3666769	3667077	LINE/R2-Hero	2058	-
NC_045834.1	457263	457364	LTR	490	-
NC_045834.1	760467	760678	LINE/R2-Hero	1482	-
NC_045834.1	3401183	3401340	LTR/Gypsy	545	-
NC_045834.1	1793847	1794004	SINE	1197	-
NC_045834.1	1853541	1853683	Unknown	700	-
NC_045834.1	1665905	1666034	LINE/Penelope	556	-
NC_045834.1	1051246	1051672	LINE/Penelope	2730	-
NC_045834.1	616113	616222	LINE/Penelope	485	-
NC_045834.1	63161	63279	LINE/Penelope	473	-
NC_045834.1	2468889	2469038	LINE/R2-Hero	951	-
NC_045834.1	1615393	1617120	LINE/Penelope	15106	-
NC_045834.1	2148275	2148554	Unknown	1234	-
NC_045834.1	2601030	2601284	Unknown	850	-
NC_045834.1	3487587	3487776	LTR	442	-
NC_045834.1	1368772	1369116	Unknown	1256	-
NC_045834.1	3192173	3192295	LINE/Penelope	599	-
NC_045834.1	1519240	1519523	SINE	2080	-
NC_045834.1	2962443	2962567	LINE/R2-Hero	769	-
NC_045834.1	1370523	1371077	LINE/R2-Hero	2868	-
NC_045834.1	3937022	3937169	LINE/Penelope	990	-
NC_045834.1	1892713	1892843	LINE/Penelope	743	-
NC_045834.1	513751	513893	LTR/Gypsy	644	-
NC_045834.1	144787	145071	SINE	1835	-
NC_045834.1	1645002	1645423	LINE/Penelope	2063	-
NC_045834.1	3720799	3721358	RC/Helitron	487	-
NC_045834.1	3020225	3022072	LINE/RTE-BovB	16353	-
NC_045834.1	3672874	3673191	Unknown	1855	-
NC_045834.1	1400799	1400954	SINE	716	-
NC_045834.1	1401458	1401606	LINE/Penelope	823	-
NC_045834.1	3277022	3277149	Unknown	1014	-
NC_045834.1	3492939	3493142	LTR/Gypsy	412	-
NC_045834.1	2850739	2850881	LINE/R2-Hero	988	-
NC_045834.1	3748872	3749289	LINE/Penelope	664	-
NC_045834.1	1603886	1604099	LTR/Gypsy	978	-
NC_045834.1	1435641	1435886	LINE/Penelope	1594	-
NC_045834.1	483526	483719	LINE/Penelope	497	-
NC_045834.1	722147	722386	Unknown	1685	-
NC_045834.1	1505990	1506360	Unknown	2388	-
NC_045834.1	204849	205064	LINE/R2-Hero	1270	-
NC_045834.1	1288859	1288979	LINE/Penelope	546	-
NC_045834.1	2570319	2570456	Unknown	421	-
NC_045834.1	1150786	1151465	LINE/R1	1058	-
NC_045834.1	1406559	1406673	LINE/Penelope	484	-
NC_045834.1	1178497	1180968	LINE/R1	803	-
NC_045834.1	3914190	3914358	LINE/R2-Hero	857	-
NC_045834.1	3027498	3027689	LINE/Penelope	570	-
NC_045834.1	1181091	1181224	Unknown	663	-
NC_045834.1	3748151	3748561	LINE/R2-Hero	3117	-
NC_045834.1	3186244	3186394	LINE/R2-Hero	811	-
NC_045834.1	712564	712669	Unknown	692	-
NC_045834.1	2838360	2838600	DNA/TcMar-Tc1	1067	-
NC_045834.1	1721239	1721902	LINE/R1	3924	-
NC_045834.1	83369	83492	LINE/Penelope	452	-
NC_045834.1	2834140	2834259	LINE/RTE-BovB	738	-
NC_045834.1	3924352	3924591	Unknown	957	-
NC_045834.1	3471221	3471356	RC/Helitron	430	-
NC_045834.1	1938172	1938345	LINE/R2-Hero	1000	-
NC_045834.1	1207525	1207849	LINE/R2-Hero	2253	-
NC_045834.1	2268715	2268867	LTR/Gypsy	439	-
NC_045834.1	1448300	1448416	LINE/Penelope	777	-
NC_045834.1	642537	642731	LTR/Gypsy	828	-
NC_045834.1	2621449	2621643	LTR/Gypsy	837	-
NC_045834.1	360155	360310	LINE/Penelope	490	-
NC_045834.1	2833618	2834053	LINE/R2-Hero	2905	-
NC_045834.1	150228	150424	LTR/Gypsy	1079	-
NC_045834.1	2938058	2939351	LINE/R2-Hero	6782	-
NC_045834.1	439471	439579	LINE/R2-Hero	776	-
NC_045834.1	1169469	1169704	LINE/CR1	584	-
NC_045834.1	656128	656265	LINE/R2-Hero	994	-
NC_045834.1	2834253	2834381	SINE	1026	-
NC_045834.1	72037	72275	LTR/Gypsy	798	-
NC_045834.1	2256648	2256898	Unknown	985	-
NC_045834.1	3800454	3800580	RC/Helitron	433	-
NC_045834.1	1908044	1908190	LINE/Proto2	466	-
NC_045834.1	908664	908914	LINE/R2-Hero	1873	-
NC_045834.1	3903059	3903668	RC/Helitron	4244	-
NC_045834.1	1920822	1921019	LINE/Penelope	634	-
NC_045834.1	2633179	2633348	LTR/Gypsy	525	-
NC_045834.1	652505	652642	LINE/R2-Hero	994	-
NC_045834.1	2490325	2490808	LTR/Gypsy	777	-
NC_045834.1	1974808	1974915	LINE/L2	645	-
NC_045834.1	355390	355662	LINE/CR1-Zenon	559	-
NC_045834.1	1374746	1374863	LINE/Penelope	662	-
NC_045834.1	203644	203934	SINE	1869	-
NC_045834.1	3783267	3783393	RC/Helitron	433	-
NC_045834.1	2361894	2362048	LINE/R2-Hero	985	-
NC_045834.1	1470234	1470437	SINE	1659	-
NC_045834.1	1968629	1969229	RC/Helitron	4133	-
NC_045834.1	2330428	2330572	LINE/Penelope	909	-
NC_045834.1	2477697	2479121	LTR/Copia	752	-
NC_045834.1	372504	372621	Unknown	749	-
NC_045834.1	3929638	3929791	LINE/Penelope	772	-
NC_045834.1	2919431	2919618	SINE	1144	-
NC_045834.1	3719158	3719355	SINE	1548	-
NC_045834.1	2016998	2017157	LINE/R2-Hero	1116	-
NC_045834.1	1677344	1677558	LTR/Gypsy	974	-
NC_045834.1	1852667	1852863	SINE	1350	-
NC_045834.1	2632230	2632419	SINE	1485	-
NC_045834.1	1072905	1073322	LINE/CR1-Zenon	633	-
NC_045834.1	2295592	2295700	LINE/R2-Hero	718	-
NC_045834.1	1917202	1917339	LINE/Penelope	745	-
NC_045834.1	2976784	2976895	LINE/Penelope	960	-
NC_045834.1	1049219	1049852	LINE/R2-Hero	4549	-
NC_045834.1	1360984	1361111	LTR/Gypsy	403	-
NC_045834.1	37599	37799	LTR/Gypsy	843	-
NC_045834.1	777792	778302	RC/Helitron	2812	-
NC_045834.1	187863	188105	Unknown	1713	-
NC_045834.1	1328651	1328832	LINE/R1	1002	-
NC_045834.1	3849180	3849364	LINE/Penelope	612	-
NC_045834.1	2167829	2167989	LINE/Penelope	872	-
NC_045834.1	797617	797748	DNA/TcMar-Mariner	460	-
NC_045834.1	3121785	3122429	DNA/TcMar-Tc1	810	-
NC_045834.1	3147413	3147544	LTR	488	-
NC_045834.1	1202100	1202274	LINE/R2-Hero	1269	-
NC_045834.1	1681572	1681786	LTR/Gypsy	991	-
NC_045834.1	2100520	2100660	LINE/L2	1126	-
NC_045834.1	1529412	1529679	LINE/Penelope	541	-
NC_045834.1	2470951	2471108	LINE/Penelope	927	-
NC_045834.1	102841	103047	SINE	1605	-
NC_045834.1	360635	361004	Unknown	2955	-
NC_045834.1	3474554	3474689	RC/Helitron	430	-
NC_045834.1	2513097	2513204	LINE/L2	675	-
NC_045834.1	2541184	2541367	Unknown	537	-
NC_045834.1	1699866	1700025	LINE/Penelope	938	-
NC_045834.1	2395933	2396228	SINE	2418	-
NC_045834.1	521267	521405	LINE/R2-Hero	951	-
NC_045834.1	2064716	2064947	LINE/R2-Hero	1397	-
NC_045834.1	1503474	1503624	SINE	815	-
NC_045834.1	2314019	2315342	DNA/TcMar-Tc1	12020	-
NC_045834.1	2117242	2117358	LINE/Penelope	555	-
NC_045834.1	1163690	1163980	LINE/Penelope	2021	-
NC_045834.1	3931053	3931343	SINE	2195	-
NC_045834.1	3809292	3809779	RC/Helitron	3486	-
NC_045834.1	1552136	1552434	SINE	2352	-
NC_045834.1	1991173	1991459	Unknown	1620	-
NC_045834.1	3791723	3791932	DNA/hAT-Charlie	465	-
NC_045834.1	1720508	1720878	SINE	759	-
NC_045834.1	242600	242956	Unknown	2778	-
NC_045834.1	3387128	3387313	LINE/R2-Hero	1215	-
NC_045834.1	1957296	1957536	LTR	773	-
NC_045834.1	2344097	2344379	LINE/R2-Hero	2037	-
NC_045834.1	1242400	1242558	SINE	1345	-
NC_045834.1	2857416	2857566	LINE/Penelope	977	-
NC_045834.1	1590089	1590386	SINE	2498	-
NC_045834.1	2530675	2530812	Unknown	427	-
NC_045834.1	1894033	1894273	RC/Helitron	499	-
NC_045834.1	3594246	3594361	LINE/Penelope	425	-
NC_045834.1	570213	570412	LINE/Penelope	755	-
NC_045834.1	2944649	2944774	LINE/RTE-BovB	467	-
NC_045834.1	1711065	1711227	DNA/TcMar-Tc1	485	-
NC_045834.1	2148970	2149157	LTR/Gypsy	938	-
NC_045834.1	339997	340269	SINE	2105	-
NC_045834.1	3953302	3953704	DNA/TcMar-Tc1	570	-
NC_045834.1	25679	25990	LINE/Penelope	1908	-
NC_045834.1	1692765	1693256	SINE	2282	-
NC_045834.1	166562	166818	RC/Helitron	818	-
NC_045834.1	3825041	3825230	LTR/Gypsy	819	-
NC_045834.1	3912577	3912772	LINE/Penelope	1169	-
NC_045834.1	1190738	1190863	LINE/R2-Hero	945	-
NC_045834.1	1971056	1971216	LTR/Gypsy	662	-
NC_045834.1	3792429	3792564	LINE/Penelope	712	-
NC_045834.1	3861245	3861557	LINE/Penelope	1173	-
NC_045834.1	2778022	2778177	LINE/RTE-BovB	420	-
NC_045834.1	1665814	1666001	LTR	852	-
NC_045834.1	256645	256840	SINE	1603	-
NC_045834.1	2426798	2426944	LTR	447	-
NC_045834.1	261701	261814	LTR	890	-
NC_045834.1	2439287	2439431	LINE/R2-Hero	880	-
NC_045834.1	3687225	3687442	SINE	1367	-
NC_045834.1	86330	86477	LINE/Penelope	970	-
NC_045834.1	2177891	2178143	Unknown	1007	-
NC_045834.1	2153824	2153970	RC/Helitron	570	-
NC_045834.1	2412768	2412869	LTR	766	-
NC_045834.1	3160945	3161094	LINE/Penelope	663	-
NC_045834.1	2355913	2356034	LINE/Penelope	631	-
NC_045834.1	1174592	1174908	Unknown	1361	-
NC_045834.1	163691	163947	RC/Helitron	818	-
NC_045834.1	71242	71465	Unknown	1502	-
NC_045834.1	3825700	3825841	LINE/Penelope	462	-
NC_045834.1	3425267	3425504	LTR/Gypsy	1158	-
NC_045834.1	3665820	3666272	RC/Helitron	1583	-
NC_045834.1	589403	589701	SINE	2421	-
NC_045834.1	933256	933370	LINE/Penelope	556	-
NC_045834.1	3929366	3929569	LINE/R2-Hero	1443	-
NC_045834.1	3065046	3065299	LINE/L2	704	-
NC_045834.1	3959900	3963221	RC/Helitron	7677	-
NC_045834.1	1086467	1086621	LINE/R1	430	-
NC_045834.1	673000	673191	SINE	1500	-
NC_045834.1	3958563	3958979	LINE/R1	481	-
NC_045834.1	1288302	1288410	SINE	802	-
NC_045834.1	45144	45411	LINE/Penelope	628	-
NC_045834.1	440677	441222	LINE/R1	609	-
NC_045834.1	2789854	2790150	SINE	2298	-
NC_045834.1	3963405	3963879	RC/Helitron	2315	-
NC_045834.1	3476073	3476202	LTR/Gypsy	484	-
NC_045834.1	1790754	1790905	SINE	1072	-
NC_045834.1	3933937	3934283	LINE/R2-Hero	2203	-
NC_045834.1	1513193	1513472	SINE	2443	-
NC_045834.1	3068219	3068478	RC/Helitron	771	-
NC_045834.1	445286	445565	SINE	2175	-
NC_045834.1	677654	678076	DNA/TcMar-Mariner	1259	-
NC_045834.1	1468151	1468326	Unknown	1064	-
NC_045834.1	1065663	1065864	LTR/Gypsy	659	-
NC_045834.1	2149285	2149541	SINE	1549	-
NC_045834.1	3544065	3544312	Unknown	1079	-
NC_045834.1	1592494	1593018	LINE/Penelope	2293	-
NC_045834.1	801298	801408	LTR	583	-
NC_045834.1	1104260	1104390	LINE/Penelope	694	-
NC_045834.1	3272874	3273241	Unknown	3075	-
NC_045834.1	2025215	2025515	SINE	2374	-
NC_045834.1	1206380	1206955	DNA/TcMar-Tc1	4107	-
NC_045834.1	499625	499759	RC/Helitron	468	-
NC_045834.1	2536234	2536421	LTR/Gypsy	778	-
NC_045834.1	3036650	3036888	Unknown	1195	-
NC_045834.1	1627348	1627543	SINE	1181	-
NC_045834.1	2593790	2594044	Unknown	833	-
NC_045834.1	238738	239060	LINE/R2-Hero	2275	-
NC_045834.1	2000948	2001078	LINE/Penelope	1138	-
NC_045834.1	1590651	1590753	LINE/Penelope	475	-
NC_045834.1	98703	98888	LINE/R2-Hero	1188	-
NC_045834.1	2403328	2403707	Unknown	3068	-
NC_045834.1	442955	443818	LINE/R2-Hero	7478	-
NC_045834.1	2620924	2621142	LTR	834	-
NC_045834.1	3593591	3593734	LTR/Gypsy	693	-
NC_045834.1	944139	944907	LINE/L2	6374	-
NC_045834.1	2378135	2378245	LINE/L2	629	-
NC_045834.1	3628148	3628880	LINE/R2-Hero	4967	-
NC_045834.1	3175172	3175276	LINE/Penelope	437	-
NC_045834.1	1341858	1342412	Unknown	1861	-
NC_045834.1	2694945	2695151	LINE/R2-Hero	1411	-
NC_045834.1	3329195	3329341	LINE/Penelope	465	-
NC_045834.1	2965285	2965428	LINE/R2-Hero	781	-
NC_045834.1	2311520	2311640	LINE/R2-Hero	732	-
NC_045834.1	68815	68924	LINE/Penelope	539	-
NC_045834.1	1533753	1533950	LTR	790	-
NC_045834.1	657254	657369	Unknown	583	-
NC_045834.1	2198029	2199030	LINE/R2-Hero	6880	-
NC_045834.1	1859242	1859523	RC/Helitron	1053	-
NC_045834.1	880259	881161	LINE/Penelope	4830	-
NC_045834.1	2548640	2549387	LINE/R1	5322	-
NC_045834.1	3771232	3771790	RC/Helitron	487	-
NC_045834.1	2777133	2777235	LINE/R2-Hero	541	-
NC_045834.1	1226810	1227081	Unknown	444	-
NC_045834.1	2616630	2616928	SINE	2495	-
NC_045834.1	2944073	2944212	DNA/hAT-Ac	550	-
NC_045834.1	849570	849713	Unknown	419	-
NC_045834.1	1720173	1720435	LTR	891	-
NC_045834.1	812198	812354	LINE/Penelope	791	-
NC_045834.1	424185	424664	RC/Helitron	3789	-
NC_045834.1	778448	778582	RC/Helitron	1140	-
NC_045834.1	3972670	3973475	DNA/TcMar-Mariner	5875	-
NC_045834.1	892707	892898	Unknown	800	-
NC_045834.1	3819456	3819619	LINE/R2-Hero	1051	-
NC_045834.1	3116889	3117017	LINE/Penelope	1034	-
NC_045834.1	1911176	1911313	LINE/Penelope	745	-
NC_045834.1	575879	576221	LINE/RTE-BovB	622	-
NC_045834.1	732050	732173	LINE/CR1-Zenon	404	-
NC_045834.1	1376848	1377001	LINE/Penelope	1006	-
NC_045834.1	1096061	1096225	SINE	1316	-
NC_045834.1	3130627	3130799	LTR/Gypsy	575	-
NC_045834.1	3807996	3808159	LINE/Penelope	639	-
NC_045834.1	3125416	3126053	DNA/TcMar-Tc1	718	-
NC_045834.1	186516	186888	Unknown	2961	-
NC_045834.1	2712829	2712960	Unknown	403	-
NC_045834.1	2099575	2099858	SINE	1649	-
NC_045834.1	1951231	1951350	SINE	840	-
NC_045834.1	888814	889012	LTR/Gypsy	1014	-
NC_045834.1	1934936	1935073	SINE	788	-
NC_045834.1	8543	9562	LINE/Penelope	4514	-
NC_045834.1	2549377	2549666	LINE/R2-Hero	1696	-
NC_045834.1	3975994	3976151	RC/Helitron	3497	-
NC_045834.1	2134011	2134191	LTR/Gypsy	783	-
NC_045834.1	530774	531081	Unknown	601	-
NC_045834.1	3391197	3391304	LINE/Penelope	572	-
NC_045834.1	145287	145425	LINE/Penelope	622	-
NC_045834.1	1137093	1138083	RC/Helitron	6561	-
NC_045834.1	356591	356786	LTR/Gypsy	878	-
NC_045834.1	2396956	2397178	Unknown	1337	-
NC_045834.1	746589	747133	LINE/R2-Hero	3084	-
NC_045834.1	1171581	1171852	Unknown	1217	-
NC_045834.1	1736542	1736648	LINE/R2-Hero	606	-
NC_045834.1	3227539	3227837	SINE	2487	-
NC_045834.1	2708059	2708327	LINE/R2-Hero	1485	-
NC_045834.1	2122052	2122169	LINE/Penelope	541	-
NC_045834.1	1523013	1523296	SINE	2080	-
NC_045834.1	907130	907245	LINE/RTE-BovB	643	-
NC_045834.1	2806693	2807060	Unknown	2923	-
NC_045834.1	3267065	3268119	LINE/Penelope	538	-
NC_045834.1	3292676	3292865	Unknown	503	-
NC_045834.1	2436461	2436760	SINE	2367	-
NC_045834.1	1050645	1050893	LINE/R2-Hero	2015	-
NC_045834.1	2119269	2119423	LINE/Penelope	954	-
NC_045834.1	595884	596034	Unknown	495	-
NC_045834.1	1541558	1541659	LTR	688	-
NC_045834.1	2919635	2919979	DNA/TcMar-Mariner	1730	-
NC_045834.1	577174	577467	SINE	2315	-
NC_045834.1	136569	137836	LINE/R2-Hero	10518	-
NC_045834.1	3881378	3881524	LTR/Gypsy	491	-
NC_045834.1	2339234	2339521	SINE	2088	-
NC_045834.1	2178840	2179042	LINE/Penelope	543	-
NC_045834.1	3980919	3981061	LINE/CR1	432	-
NC_045834.1	3749630	3750129	LINE/Penelope	2651	-
NC_045834.1	736857	736984	LINE/Penelope	508	-
NC_045834.1	3462024	3462684	Unknown	3551	-
NC_045834.1	783705	783963	SINE	1829	-
NC_045834.1	1460214	1460535	LINE/R1	2068	-
NC_045834.1	3271980	3272139	LINE/R1	1223	-
NC_045834.1	1738187	1738302	LINE/RTE-BovB	525	-
NC_045834.1	1052546	1052944	LTR/Gypsy	1600	-
NC_045834.1	1000583	1000880	SINE	2163	-
NC_045834.1	3507472	3507589	RC/Helitron	515	-
NC_045834.1	3157328	3157429	LINE/Penelope	583	-
NC_045834.1	2479485	2481571	LTR/Copia	1122	-
NC_045834.1	1294284	1294410	LINE/Penelope	550	-
NC_045834.1	648858	649001	Unknown	868	-
NC_045834.1	2970324	2970435	LINE/Penelope	960	-
NC_045834.1	3945390	3947052	DNA/hAT-Tip100	7909	-
NC_045834.1	1461862	1462017	RC/Helitron	1029	-
NC_045834.1	2024056	2024701	RC/Helitron	4617	-
NC_045834.1	1643173	1643594	LINE/Penelope	2063	-
NC_045834.1	2682098	2682204	LINE/RTE-RTE	525	-
NC_045834.1	3075971	3076151	LINE/R2-Hero	1547	-
NC_045834.1	3808866	3808995	RC/Helitron	1067	-
NC_045834.1	1497925	1498070	LINE/Penelope	445	-
NC_045834.1	425472	425770	SINE	2460	-
NC_045834.1	632341	632588	RC/Helitron	763	-
NC_045834.1	2123158	2123359	Unknown	879	-
NC_045834.1	333265	333384	LINE/Penelope	510	-
NC_045834.1	984186	984387	SINE	1573	-
NC_045834.1	489934	490134	LINE/Penelope	561	-
NC_045834.1	3823073	3823654	RC/Helitron	4679	-
NC_045834.1	3028006	3028474	LINE/Penelope	537	-
NC_045834.1	305937	306146	Unknown	1222	-
NC_045834.1	165670	166210	RC/Helitron	4129	-
NC_045834.1	2778413	2778681	Unknown	567	-
NC_045834.1	1566649	1566890	LINE/Penelope	621	-
NC_045834.1	1687644	1687768	LINE/Penelope	870	-
NC_045834.1	3787630	3788309	DNA	3301	-
NC_045834.1	1107713	1107965	Unknown	1160	-
NC_045834.1	1199174	1199299	LINE/R2-Hero	945	-
NC_045834.1	507316	507450	RC/Helitron	485	-
NC_045834.1	62416	62521	LINE/Penelope	525	-
NC_045834.1	3973588	3975992	DNA/PiggyBac	21104	-
NC_045834.1	3077876	3078001	RC/Helitron	512	-
NC_045834.1	1065068	1065323	LINE/L2	480	-
NC_045834.1	857880	858446	LINE/RTE-BovB	4980	-
NC_045834.1	499367	499606	Unknown	1102	-
NC_045834.1	522516	522673	LINE/Penelope	647	-
NC_045834.1	702558	702669	LINE/Penelope	472	-
NC_045834.1	1352182	1352304	DNA/TcMar-Mariner	756	-
NC_045834.1	2083962	2084134	LINE/R2-Hero	1200	-
NC_045834.1	2681106	2681375	LINE/RTE-RTE	567	-
NC_045834.1	130273	130411	LINE/Penelope	721	-
NC_045834.1	2039792	2040034	DNA/TcMar-Tc1	700	-
NC_045834.1	1614472	1614702	LINE/Penelope	1994	-
NC_045834.1	732175	732348	LTR/Gypsy	761	-
NC_045834.1	1882459	1882607	LINE/R2-Hero	775	-
NC_045834.1	2668223	2668356	DNA/TcMar-Tc1	1180	-
NC_045834.1	1841293	1841418	SINE	1082	-
NC_045834.1	1818920	1819032	LINE/Penelope	541	-
NC_045834.1	2792774	2792948	LINE/R2-Hero	1287	-
NC_045834.1	541003	541113	LINE/R2-Hero	676	-
NC_045834.1	3947052	3949057	DNA/TcMar-Pogo	18207	-
NC_045834.1	2130751	2130925	LTR/Gypsy	766	-
NC_045834.1	680064	680361	SINE	2314	-
NC_045834.1	3602664	3602916	LINE/L2	1185	-
NC_045834.1	1533866	1533978	LINE/Penelope	484	-
NC_045834.1	3887732	3887959	LTR	825	-
NC_045834.1	1858455	1858581	LINE/Penelope	406	-
NC_045834.1	3000900	3001119	Unknown	1253	-
NC_045834.1	3965023	3965824	DNA/Zator	1133	-
NC_045834.1	2142376	2142530	LINE/Penelope	954	-
NC_045834.1	2367429	2368251	LINE/R2-Hero	7007	-
NC_045834.1	436961	437453	LINE/R1	614	-
NC_045834.1	309389	309611	Unknown	1297	-
NC_045834.1	2015363	2015576	LTR/Gypsy	926	-
NC_045834.1	3517295	3518353	DNA/TcMar-Tc1	5227	-
NC_045834.1	118897	119379	Unknown	558	-
NC_045834.1	1535731	1536027	SINE	2282	-
NC_045834.1	151758	152253	LINE/R2-Hero	3359	-
NC_045834.1	3940011	3940128	LINE/Penelope	482	-
NC_045834.1	586854	587048	SINE	1598	-
NC_045834.1	2952049	2952212	LTR/Gypsy	736	-
NC_045834.1	1457168	1457604	DNA/TcMar-Mariner	594	-
NC_045834.1	2678772	2678927	LINE/Penelope	803	-
NC_045834.1	2131193	2131419	RC/Helitron	571	-
NC_045834.1	2353641	2353762	DNA/TcMar-Tc1	454	-
NC_045834.1	3971870	3972645	RC/Helitron	4376	-
NC_045834.1	1901323	1901533	Unknown	805	-
NC_045834.1	17820	18020	LTR/Gypsy	864	-
NC_045834.1	3092867	3093063	LTR/Gypsy	933	-
NC_045834.1	757816	757950	LINE/Penelope	717	-
NC_045834.1	1388629	1388776	DNA/TcMar-Mariner	592	-
NC_045834.1	1062213	1062357	SINE	894	-
NC_045834.1	1935080	1935381	LINE/R2-Hero	1914	-
NC_045834.1	733599	733810	LINE/R2-Hero	894	-
NC_045834.1	432734	432902	LINE/Penelope	926	-
NC_045834.1	2515152	2515292	RC/Helitron	453	-
NC_045834.1	1153840	1154054	RC/Helitron	882	-
NC_045834.1	1624215	1624426	LTR	733	-
NC_045834.1	3810867	3811078	LINE/Penelope	638	-
NC_045834.1	2611979	2612279	SINE	2513	-
NC_045834.1	1306674	1306855	LINE/R2-Hero	1346	-
NC_045834.1	2151345	2151518	LINE/R2-Hero	972	-
NC_045834.1	3076813	3076927	LINE/Penelope	504	-
NC_045834.1	2313011	2313229	Unknown	1172	-
NC_045834.1	2429455	2429558	LINE/Penelope	620	-
NC_045834.1	1050205	1050631	LINE/Penelope	2730	-
NC_045834.1	1814576	1814876	SINE	1662	-
NC_045834.1	1650269	1650872	RC/Helitron	4280	-
NC_045834.1	1787068	1788391	DNA/TcMar-Tc1	12040	-
NC_045834.1	3989807	3990881	DNA/Zator	1098	-
NC_045834.1	2800825	2800947	LINE/Penelope	627	-
NC_045834.1	713177	713299	LINE/R2-Hero	796	-
NC_045834.1	1740379	1740733	RC/Helitron	1040	-
NC_045834.1	1960609	1960711	SINE	767	-
NC_045834.1	3966748	3969655	LTR/Gypsy	7681	-
NC_045834.1	2940037	2940193	LINE/Penelope	479	-
NC_045834.1	3977039	3977153	RC/Helitron	3497	-
NC_045834.1	1586563	1587205	Unknown	3187	-
NC_045834.1	1435171	1435544	LINE/I-Jockey	1244	-
NC_045834.1	2001212	2001522	Unknown	1564	-
NC_045834.1	407090	407280	LTR/Gypsy	868	-
NC_045834.1	162383	162993	RC/Helitron	4866	-
NC_045834.1	1678869	1679169	SINE	2529	-
NC_045834.1	1590789	1590945	Unknown	773	-
NC_045834.1	2152990	2153117	LINE/R2-Hero	662	-
NC_045834.1	590205	590507	SINE	2140	-
NC_045834.1	3394219	3394411	Unknown	809	-
NC_045834.1	676061	676239	LTR/Gypsy	937	-
NC_045834.1	1219290	1219581	SINE	2073	-
NC_045834.1	1481828	1482066	SINE	1529	-
NC_045834.1	2874043	2874193	SINE	862	-
NC_045834.1	1547517	1547706	LINE/Penelope	559	-
NC_045834.1	726672	726833	LINE/R2-Hero	1028	-
NC_045834.1	250131	250406	RC/Helitron	2205	-
NC_045834.1	158901	159313	LINE/R2-Hero	2526	-
NC_045834.1	3549983	3550087	LINE/Penelope	526	-
NC_045834.1	1629823	1630020	SINE	1156	-
NC_045834.1	1111210	1111441	DNA/hAT-Charlie	437	-
NC_045834.1	2522620	2522770	LINE/R2-Hero	643	-
NC_045834.1	3774696	3774837	LINE/Penelope	740	-
NC_045834.1	1287395	1287520	LINE/Penelope	475	-
NC_045834.1	1998534	1998659	LINE/R2-Hero	890	-
NC_045834.1	3735831	3736025	LINE/R2-Hero	1509	-
NC_045834.1	1837928	1838075	LINE/Penelope	1246	-
NC_045834.1	3724504	3724642	LINE/Penelope	744	-
NC_045834.1	3671949	3672671	DNA/TcMar-Tc1	1303	-
NC_045834.1	2588237	2588360	LINE/Penelope	641	-
NC_045834.1	2979816	2980000	LINE/Penelope	1155	-
NC_045834.1	1894475	1895732	RC/Helitron	1251	-
NC_045834.1	1009972	1010120	LINE/Penelope	520	-
NC_045834.1	3336805	3337264	LINE/R2-Hero	3474	-
NC_045834.1	540594	540943	LINE/Penelope	942	-
NC_045834.1	3281706	3281917	LINE/CR1-Zenon	478	-
NC_045834.1	657369	657500	RC/Helitron	622	-
NC_045834.1	703592	703714	LINE/R2-Hero	796	-
NC_045834.1	1720931	1721217	SINE	2304	-
NC_045834.1	735998	736275	LINE/R2-Hero	1156	-
NC_045834.1	2545900	2546235	LINE/Penelope	1015	-
NC_045834.1	1995867	1996139	LINE/R2-Hero	2017	-
NC_045834.1	1352368	1352664	SINE	2024	-
NC_045834.1	1461198	1461793	LINE/Penelope	2719	-
NC_045834.1	279836	280415	DNA/TcMar-Tc1	4400	-
NC_045834.1	391395	391691	SINE	2164	-
NC_045834.1	2349927	2350217	SINE	2290	-
NC_045834.1	1489502	1490008	LINE/R2-Hero	3440	-
NC_045834.1	135358	135884	LINE/RTE-BovB	3772	-
NC_045834.1	3941949	3943580	DNA/hAT-Tip100	6477	-
NC_045834.1	1072661	1072826	Unknown	403	-
NC_045834.1	436203	436500	LINE/R2-Hero	2038	-
NC_045834.1	1940078	1940238	SINE	974	-
NC_045834.1	1076556	1077362	LINE/R2-Hero	2884	-
NC_045834.1	1756021	1756219	SINE	1450	-
NC_045834.1	1486911	1487206	SINE	2436	-
NC_045834.1	3862515	3862632	LINE/Penelope	746	-
NC_045834.1	2295965	2296267	SINE	2136	-
NC_045834.1	2889524	2889632	LINE/Penelope	450	-
NC_045834.1	1322883	1323186	SINE	1925	-
NC_045834.1	3915712	3915843	LINE/Penelope	719	-
NC_045834.1	3123643	3123902	LINE/R2-Hero	1587	-
NC_045834.1	354902	355073	LTR/Gypsy	689	-
NC_045834.1	3154214	3154361	LINE/Penelope	709	-
NC_045834.1	2065780	2065977	Unknown	549	-
NC_045834.1	1392882	1393060	LINE/R1	1000	-
NC_045834.1	1770147	1770620	Unknown	3045	-
NC_045834.1	1287660	1287919	Unknown	733	-
NC_045834.1	2925777	2925974	SINE	1240	-
NC_045834.1	3755694	3755802	LINE/Penelope	500	-
NC_045834.1	2892040	2892274	LINE/Penelope	857	-
NC_045834.1	1833656	1834027	LINE/R2-Hero	1212	-
NC_045834.1	3070538	3070772	LINE/CR1-Zenon	473	-
NC_045834.1	3253147	3253293	LINE/Penelope	678	-
NC_045834.1	150534	151060	LINE/RTE-BovB	3772	-
NC_045834.1	1568617	1570097	LINE/R2-Hero	11553	-
NC_045834.1	135052	135248	LTR/Gypsy	1079	-
NC_045834.1	2034068	2034181	LINE/Penelope	615	-
NC_045834.1	2822574	2822738	LINE/R2-Hero	1078	-
NC_045834.1	2663893	2664146	SINE	1670	-
NC_045834.1	3987966	3988425	RC/Helitron	2564	-
NC_045834.1	1817397	1817517	LINE/RTE-BovB	690	-
NC_045834.1	1880104	1880364	LINE/R2-Hero	1442	-
NC_045834.1	941206	941325	LINE/Penelope	530	-
NC_045834.1	1901940	1902060	Unknown	546	-
NC_045834.1	2581193	2581341	LINE/Penelope	661	-
NC_045834.1	3082119	3082319	LINE/Penelope	682	-
NC_045834.1	1078051	1078190	Unknown	553	-
NC_045834.1	1456840	1457172	DNA/TcMar-Mariner	421	-
NC_045834.1	1143677	1143853	RC/Helitron	591	-
NC_045834.1	2164026	2164179	LINE/Penelope	941	-
NC_045834.1	3093697	3093851	LINE/R2-Hero	737	-
NC_045834.1	932163	932415	Unknown	486	-
NC_045834.1	1117649	1117792	LINE/Penelope	1042	-
NC_045834.1	1234892	1235068	LINE/R2-Hero	1168	-
NC_045834.1	1933948	1934085	SINE	788	-
NC_045834.1	3864934	3865102	LINE/R1	649	-
NC_045834.1	2097371	2097625	SINE	1298	-
NC_045834.1	2508941	2509117	LTR/Gypsy	810	-
NC_045834.1	575672	575849	LINE/RTE-BovB	431	-
NC_045834.1	651847	652027	RC/Helitron	453	-
NC_045834.1	2145144	2145261	LINE/Penelope	503	-
NC_045834.1	2775548	2776390	RC/Helitron	4198	-
NC_045834.1	2281998	2282172	SINE	1193	-
NC_045834.1	1113891	1114010	LINE/R2-Hero	758	-
NC_045834.1	1702707	1703395	LINE/R2-Hero	4528	-
NC_045834.1	265411	265592	RC/Helitron	1184	-
NC_045834.1	1150639	1150775	RC/Helitron	587	-
NC_045834.1	1481172	1481329	LINE/Penelope	871	-
NC_045834.1	611855	612030	RC/Helitron	493	-
NC_045834.1	2903986	2904095	LINE/R2-Hero	580	-
NC_045834.1	734574	734747	LTR/Gypsy	761	-
NC_045834.1	3886491	3886607	RC/Helitron	428	-
NC_045834.1	2863352	2863517	LINE/Penelope	537	-
NC_045834.1	2329594	2329749	LINE/Penelope	519	-
NC_045834.1	2134471	2134705	RC/Helitron	656	-
NC_045834.1	2543247	2544307	LINE/R1	8095	-
NC_045834.1	1249764	1249906	LINE/R1	721	-
NC_045834.1	730921	731053	LINE/Penelope	664	-
NC_045834.1	3390612	3390797	LTR/Gypsy	761	-
NC_045834.1	1820359	1820496	LINE/Penelope	910	-
NC_045834.1	1554055	1554169	LINE/Penelope	1017	-
NC_045834.1	28676	28882	SINE	1605	-
NC_045834.1	1889578	1889876	SINE	2199	-
NC_045834.1	475188	475303	LINE/Penelope	400	-
NC_045834.1	1984939	1985110	LINE/R2-Hero	909	-
NC_045834.1	3742106	3742260	LINE/Penelope	436	-
NC_045834.1	1864962	1865166	LINE/RTE-BovB	877	-
NC_045834.1	558088	558238	LINE/R2-Hero	856	-
NC_045834.1	672674	672998	Unknown	714	-
NC_045834.1	2795184	2795306	LINE/Penelope	592	-
NC_045834.1	814125	814641	LINE/R2-Hero	3240	-
NC_045834.1	1733004	1733119	LINE/Penelope	505	-
NC_045834.1	2964203	2964389	LINE/R2-Hero	1281	-
NC_045834.1	3815830	3816135	LINE/R2-Hero	1885	-
NC_045834.1	2484025	2484893	LINE/CR1	1712	-
NC_045834.1	2605912	2606401	LINE/CR1	3190	-
NC_045834.1	1658253	1658372	LINE/Penelope	711	-
NC_045834.1	734449	734572	LINE/CR1-Zenon	404	-
NC_045834.1	2015866	2016079	LTR/Gypsy	835	-
NC_045834.1	1782311	1782422	LINE/Penelope	840	-
NC_045834.1	1803974	1804276	LINE/R2-Hero	1619	-
NC_045834.1	2611074	2611219	LINE/R2-Hero	1066	-
NC_045834.1	2774427	2774573	LINE/Penelope	637	-
NC_045834.1	563660	563957	SINE	2336	-
NC_045834.1	2400437	2400586	LINE/Penelope	598	-
NC_045834.1	3977739	3977876	RC/Helitron	770	-
NC_045834.1	1599927	1600144	LTR	733	-
NC_045834.1	1863210	1863330	LTR	1005	-
NC_045834.1	1445506	1445617	LINE/Penelope	689	-
NC_045834.1	1722610	1722817	Unknown	485	-
NC_045834.1	1861143	1861390	LINE/R2-Hero	1625	-
NC_045834.1	507058	507297	Unknown	1102	-
NC_045834.1	2404169	2404326	Unknown	854	-
NC_045834.1	2369625	2369780	LINE/R2-Hero	1037	-
NC_045834.1	1464546	1464729	LINE/RTE-BovB	957	-
NC_045834.1	1628330	1628525	LTR/Gypsy	897	-
NC_045834.1	677010	677178	LINE/R2-Hero	942	-
NC_045834.1	942264	942385	LINE/R2-Hero	802	-
NC_045834.1	1307113	1307232	LINE/Penelope	555	-
NC_045834.1	2850294	2850444	LINE/Penelope	977	-
NC_045834.1	2809187	2809485	SINE	2304	-
NC_045834.1	2661659	2661809	LINE/Penelope	957	-
NC_045834.1	176443	177557	LINE/R2-Hero	4418	-
NC_045834.1	1971861	1971977	LINE/Penelope	426	-
NC_045834.1	2459434	2459622	LTR/Gypsy	751	-
NC_045834.1	1091863	1092052	LINE/Penelope	523	-
NC_045834.1	280435	280736	Unknown	1526	-
NC_045834.1	2496421	2496704	DNA	1456	-
NC_045834.1	1914229	1914508	LINE/Proto2	448	-
NC_045834.1	3424431	3424820	LINE/R2-Hero	2648	-
NC_045834.1	3072354	3072765	RC/Helitron	428	-
NC_045834.1	3127268	3127527	LINE/R2-Hero	1572	-
NC_045834.1	1305955	1306093	LINE/R2-Hero	995	-
NC_045834.1	1147539	1147689	SINE	887	-
NC_045834.1	2869200	2869501	SINE	2583	-
NC_045834.1	3808994	3809292	SINE	2326	-
NC_045834.1	612029	612293	SINE	2068	-
NC_045834.1	185065	185197	LINE/Penelope	589	-
NC_045834.1	3342279	3342382	LINE/Penelope	482	-
NC_045834.1	3712816	3713001	LTR/Gypsy	881	-
NC_045834.1	1855382	1855594	SINE	1575	-
NC_045834.1	999878	1000043	LINE/Penelope	402	-
NC_045834.1	1559590	1559741	LINE/Penelope	643	-
NC_045834.1	3532988	3533236	Unknown	1084	-
NC_045834.1	2575876	2576063	LTR/Gypsy	778	-
NC_045834.1	1073552	1073881	Unknown	2313	-
NC_045834.1	1545480	1545645	LINE/Penelope	676	-
NC_045834.1	1566610	1566746	LTR	462	-
NC_045834.1	435314	435445	LINE/Penelope	497	-
NC_045834.1	3959021	3959536	LTR/Copia	834	-
NC_045834.1	2503358	2504754	LTR/Gypsy	2054	-
NC_045834.1	1871962	1872120	LINE/RTE-BovB	877	-
NC_045834.1	3667758	3668022	Unknown	686	-
NC_045834.1	761644	761771	LINE/Penelope	508	-
NC_045834.1	1617324	1617561	LINE/Penelope	628	-
NC_045834.1	1934558	1934750	RC/Helitron	541	-
NC_045834.1	2226324	2226451	LINE/R2-Hero	542	-
NC_045834.1	1856577	1856864	SINE	2251	-
NC_045834.1	3929134	3929328	SINE	1161	-
NC_045834.1	2926003	2926345	DNA/TcMar-Mariner	1613	-
NC_045834.1	1055221	1055414	LTR/Gypsy	783	-
NC_045834.1	1401828	1402103	Unknown	1155	-
NC_045834.1	3981456	3982200	LINE/CR1	1605	-
NC_045834.1	1001392	1001730	LINE/I-Jockey	784	-
NC_045834.1	3504914	3505092	LTR/Gypsy	789	-
NC_045834.1	2907998	2908354	Unknown	2681	-
NC_045834.1	291730	292026	SINE	2431	-
NC_045834.1	2857861	2858130	LINE/R2-Hero	1610	-
NC_045834.1	1842819	1842954	LINE/R2-Hero	941	-
NC_045834.1	1725663	1725773	LINE/Penelope	661	-
NC_045834.1	3969957	3971090	DNA/CMC-Chapaev-3	1513	-
NC_045834.1	126097	126368	LINE/R2-Hero	1852	-
NC_045834.1	2666092	2666269	Unknown	507	-
NC_045834.1	2377200	2377752	LINE/R2-Hero	3520	-
NC_045834.1	1058237	1059271	LINE/Penelope	1754	-
NC_045834.1	508549	508720	SINE	1446	-
NC_045834.1	3526928	3527227	Unknown	723	-
NC_045834.1	513626	513742	LINE/CR1-Zenon	420	-
NC_045834.1	1467762	1468150	LINE/I-Jockey	536	-
NC_045834.1	617722	617907	LTR/Gypsy	874	-
NC_045834.1	3864250	3864408	LINE/RTE-BovB	916	-
NC_045834.1	665985	666224	LINE/Penelope	1551	-
NC_045834.1	999343	999649	LINE/R2-Hero	1751	-
NC_045834.1	2352844	2353047	RC/Helitron	416	-
NC_045834.1	932618	933066	DNA/TcMar-Tc1	4009	-
NC_045834.1	1082715	1082876	LTR/Gypsy	568	-
NC_045834.1	2360277	2360515	LINE/R2-Hero	1875	-
NC_045834.1	2632496	2632613	LINE/Penelope	870	-
NC_045834.1	1934092	1934393	LINE/R2-Hero	1914	-
NC_045834.1	2431766	2431879	LINE/Penelope	500	-
NC_045834.1	2399483	2399648	LTR/Gypsy	755	-
NC_045834.1	3616488	3616801	DNA/TcMar-Tc1	465	-
NC_045834.1	129773	130057	SINE	1835	-
NC_045834.1	2180831	2181097	SINE	1675	-
NC_045834.1	3761726	3761850	LTR/Gypsy	595	-
NC_045834.1	2282635	2282929	SINE	1896	-
NC_045834.1	2869536	2869763	Unknown	652	-
NC_045834.1	362839	362985	LINE/R2-Hero	932	-
NC_045834.1	1231135	1231311	LINE/R2-Hero	1188	-
NC_045834.1	3399707	3399844	SINE	1001	-
NC_045834.1	780489	780993	RC/Helitron	2490	-
NC_045835.1	2473244	2473531	SINE	2041	+
NC_045835.1	3348308	3348531	RC/Helitron	450	+
NC_045835.1	2172721	2172840	LINE/Penelope	552	+
NC_045835.1	1632837	1633001	LINE/Penelope	639	+
NC_045835.1	3021031	3021145	Unknown	622	+
NC_045835.1	403462	403573	RC/Helitron	455	+
NC_045835.1	1274204	1274374	Unknown	610	+
NC_045835.1	1607368	1607518	LINE/Penelope	616	+
NC_045835.1	3028228	3028547	LINE/R2-Hero	2111	+
NC_045835.1	3231932	3233584	RC/Helitron	5809	+
NC_045835.1	795522	795669	LINE/R2-Hero	905	+
NC_045835.1	3393649	3393945	Unknown	789	+
NC_045835.1	1271303	1271473	Unknown	610	+
NC_045835.1	3522682	3523097	LINE/I-Jockey	679	+
NC_045835.1	2138404	2138521	LINE/Penelope	690	+
NC_045835.1	3113022	3113198	Simple_repeat	482	+
NC_045835.1	984917	985040	LINE/R2-Hero	677	+
NC_045835.1	2165990	2166775	DNA/TcMar-Tc1	7114	+
NC_045835.1	3295658	3296234	RC/Helitron	3923	+
NC_045835.1	3399245	3399427	RC/Helitron	626	+
NC_045835.1	3348833	3349001	Simple_repeat	807	+
NC_045835.1	3202205	3202394	LINE/R2-Hero	1104	+
NC_045835.1	970322	970582	SINE	1520	+
NC_045835.1	1201614	1201769	LINE/R2-Hero	1038	+
NC_045835.1	1421690	1422262	DNA/TcMar-Tc1	1050	+
NC_045835.1	1479996	1480609	RC/Helitron	4314	+
NC_045835.1	1559111	1559334	LINE/Penelope	749	+
NC_045835.1	1137938	1138051	LINE/Penelope	580	+
NC_045835.1	1313318	1314222	LINE/Penelope	4161	+
NC_045835.1	2547878	2548468	RC/Helitron	4410	+
NC_045835.1	1582204	1582475	Unknown	1151	+
NC_045835.1	3165432	3165590	LINE/RTE-BovB	757	+
NC_045835.1	1160091	1160324	Unknown	1191	+
NC_045835.1	2984190	2984323	LINE/Penelope	468	+
NC_045835.1	1409616	1409727	LTR	429	+
NC_045835.1	399130	399332	LINE/Penelope	643	+
NC_045835.1	3615995	3617104	LTR/Gypsy	2018	+
NC_045835.1	399758	399912	LINE/R1	563	+
NC_045835.1	1546539	1546656	Simple_repeat	436	+
NC_045835.1	2802600	2802714	LINE/R2-Hero	779	+
NC_045835.1	982568	982710	SINE	1082	+
NC_045835.1	1464922	1465185	LINE/Penelope	784	+
NC_045835.1	704304	704419	LINE/Penelope	524	+
NC_045835.1	592625	592847	LINE/Penelope	492	+
NC_045835.1	1585714	1586055	RC/Helitron	1113	+
NC_045835.1	826984	827670	Unknown	5633	+
NC_045835.1	1962022	1962311	LTR	1494	+
NC_045835.1	1999986	2000148	LINE/R2-Hero	1143	+
NC_045835.1	2286780	2286926	LINE/Penelope	1226	+
NC_045835.1	1791604	1791838	Unknown	1247	+
NC_045835.1	310215	310322	SINE	869	+
NC_045835.1	3566901	3567209	LINE/Penelope	1821	+
NC_045835.1	3051461	3051585	LTR	479	+
NC_045835.1	3190296	3191366	LINE/Penelope	5097	+
NC_045835.1	288927	289192	LINE/R2-Hero	1768	+
NC_045835.1	93501	93708	LTR/Gypsy	989	+
NC_045835.1	947775	947944	LINE/R2-Hero	906	+
NC_045835.1	272949	273131	LTR/Gypsy	764	+
NC_045835.1	530085	530222	LINE/R2-Hero	854	+
NC_045835.1	3180172	3180361	LINE/R2-Hero	1128	+
NC_045835.1	1162042	1162371	Unknown	1155	+
NC_045835.1	1699827	1700053	DNA/hAT-Charlie	579	+
NC_045835.1	3535169	3535372	Unknown	1035	+
NC_045835.1	1310293	1310443	LTR/Gypsy	822	+
NC_045835.1	3402988	3403089	LINE/R1	722	+
NC_045835.1	3421088	3421378	LINE/I-Jockey	1692	+
NC_045835.1	794171	794418	DNA/TcMar-Mariner	1502	+
NC_045835.1	2605323	2605577	LINE/R2-Hero	1724	+
NC_045835.1	1433876	1434160	Unknown	1405	+
NC_045835.1	1632300	1632740	Unknown	2730	+
NC_045835.1	576989	577111	Unknown	448	+
NC_045835.1	3212227	3212502	Unknown	1086	+
NC_045835.1	1010059	1010271	SINE	1596	+
NC_045835.1	741643	741749	DNA/TcMar-Mariner	432	+
NC_045835.1	1944719	1944852	LINE/Penelope	562	+
NC_045835.1	546916	547148	Unknown	1037	+
NC_045835.1	1348848	1349025	LINE/R2-Hero	1041	+
NC_045835.1	1059292	1059621	Unknown	1422	+
NC_045835.1	2551768	2551929	RC/Helitron	1257	+
NC_045835.1	2771643	2771968	Unknown	2259	+
NC_045835.1	425845	425947	LTR	808	+
NC_045835.1	210488	210740	LINE/Penelope	695	+
NC_045835.1	1109481	1109616	LINE/Penelope	672	+
NC_045835.1	829091	829462	RC/Helitron	987	+
NC_045835.1	488534	488817	LTR	773	+
NC_045835.1	1859772	1859928	LTR/Gypsy	828	+
NC_045835.1	285520	285652	SINE	1034	+
NC_045835.1	775729	775857	LINE/Penelope	427	+
NC_045835.1	1221528	1221814	SINE	1938	+
NC_045835.1	3362489	3362621	DNA/TcMar-Tc1	483	+
NC_045835.1	767042	767199	SINE	744	+
NC_045835.1	3268310	3268518	LTR	682	+
NC_045835.1	3462623	3463134	LTR/Copia	533	+
NC_045835.1	3494908	3495083	LINE/RTE-RTE	667	+
NC_045835.1	473767	473945	LINE/R2-Hero	1025	+
NC_045835.1	1998897	1999080	Unknown	542	+
NC_045835.1	194521	194806	LINE/R2-Hero	1915	+
NC_045835.1	1411070	1411247	LINE/R2-Hero	1173	+
NC_045835.1	914507	914631	LINE/Penelope	451	+
NC_045835.1	751918	752075	LINE/R2-Hero	685	+
NC_045835.1	3301492	3301677	LTR/Gypsy	750	+
NC_045835.1	1059623	1059759	LINE/Penelope	612	+
NC_045835.1	2173525	2173641	LTR	668	+
NC_045835.1	679558	679838	SINE	1520	+
NC_045835.1	3395397	3395968	LINE/Penelope	2110	+
NC_045835.1	3155369	3156027	LTR/Gypsy	636	+
NC_045835.1	1078273	1078648	LINE/I-Jockey	930	+
NC_045835.1	1541203	1541563	Unknown	1403	+
NC_045835.1	2758577	2758701	LINE/Penelope	770	+
NC_045835.1	730681	730796	LINE/R2-Hero	607	+
NC_045835.1	274795	275022	Simple_repeat	709	+
NC_045835.1	2656509	2656620	LTR	403	+
NC_045835.1	730105	730398	SINE	2103	+
NC_045835.1	2790974	2791197	DNA/hAT-Charlie	493	+
NC_045835.1	3178532	3178832	DNA/TcMar-Tc1	613	+
NC_045835.1	3466838	3467068	LINE/I-Jockey	999	+
NC_045835.1	236694	236980	LTR	2061	+
NC_045835.1	2433707	2433879	LINE/R2-Hero	970	+
NC_045835.1	1605336	1605473	LINE/R2-Hero	823	+
NC_045835.1	216675	216821	Unknown	490	+
NC_045835.1	1443176	1443324	LINE/Penelope	558	+
NC_045835.1	2519281	2519527	SINE	1877	+
NC_045835.1	1905985	1906167	LINE/R2-Hero	1062	+
NC_045835.1	3368763	3369344	RC/Helitron	3743	+
NC_045835.1	1364753	1364955	LTR	581	+
NC_045835.1	2988232	2988349	LINE/R2-Hero	781	+
NC_045835.1	2523250	2523387	LINE/R2-Hero	698	+
NC_045835.1	2014838	2015139	LINE/R1	1388	+
NC_045835.1	2765993	2766151	SINE	1217	+
NC_045835.1	1512941	1513094	Unknown	476	+
NC_045835.1	3411459	3411836	LINE/I-Jockey	562	+
NC_045835.1	1485012	1485121	LTR/Gypsy	598	+
NC_045835.1	3209804	3210873	LINE/Penelope	5107	+
NC_045835.1	934357	934538	LINE/R2-Hero	1050	+
NC_045835.1	1811333	1811435	LINE/Penelope	412	+
NC_045835.1	2897665	2897906	SINE	1861	+
NC_045835.1	2643327	2643476	LINE/Penelope	799	+
NC_045835.1	3065178	3065332	Simple_repeat	677	+
NC_045835.1	20598	20803	Unknown	1013	+
NC_045835.1	576436	576773	LINE/I-Jockey	1131	+
NC_045835.1	2247574	2247730	LINE/Penelope	591	+
NC_045835.1	1544201	1544507	LINE/R2-Hero	1603	+
NC_045835.1	387843	387955	LINE/Penelope	982	+
NC_045835.1	1553323	1553443	LINE/Penelope	532	+
NC_045835.1	3454366	3454499	LINE/Penelope	737	+
NC_045835.1	3229442	3229727	SINE	2051	+
NC_045835.1	3512003	3512492	LINE/Penelope	1492	+
NC_045835.1	2299447	2299679	LINE/R2-Hero	1502	+
NC_045835.1	3297409	3297585	SINE	1303	+
NC_045835.1	2190727	2191053	LINE/R2-Hero	2600	+
NC_045835.1	2307354	2307536	RC/Helitron	591	+
NC_045835.1	2472019	2472356	DNA/TcMar-Mariner	516	+
NC_045835.1	2914641	2914766	Unknown	608	+
NC_045835.1	965117	965340	Unknown	1287	+
NC_045835.1	291222	291356	SINE	1065	+
NC_045835.1	1980868	1980982	RC/Helitron	439	+
NC_045835.1	193450	193651	LTR/Gypsy	1130	+
NC_045835.1	1057925	1058148	LINE/Penelope	841	+
NC_045835.1	2377659	2379355	LTR	14872	+
NC_045835.1	2966697	2966900	SINE	1326	+
NC_045835.1	593763	593916	LINE/Penelope	842	+
NC_045835.1	3012769	3012916	LINE/Penelope	683	+
NC_045835.1	164666	164819	LINE/Penelope	887	+
NC_045835.1	1535278	1535776	RC/Helitron	3584	+
NC_045835.1	549907	550021	LINE/R2-Hero	573	+
NC_045835.1	133955	134071	LTR	444	+
NC_045835.1	358217	358450	RC/Helitron	1299	+
NC_045835.1	1789546	1789843	LINE/Penelope	688	+
NC_045835.1	71902	72066	LINE/Penelope	451	+
NC_045835.1	1633298	1633407	Unknown	732	+
NC_045835.1	2621915	2622357	RC/Helitron	2028	+
NC_045835.1	3011609	3011961	LINE/Penelope	1549	+
NC_045835.1	3235373	3235544	LINE/R2-Hero	1255	+
NC_045835.1	1670960	1671349	RC/Helitron	2824	+
NC_045835.1	1697586	1697786	LTR/Gypsy	975	+
NC_045835.1	895904	896080	LTR/Gypsy	597	+
NC_045835.1	3032561	3032700	Unknown	561	+
NC_045835.1	249606	249876	Unknown	622	+
NC_045835.1	3394248	3394464	Unknown	512	+
NC_045835.1	1352339	1352560	LINE/R2-Hero	1360	+
NC_045835.1	3510893	3511557	LINE/I-Jockey	699	+
NC_045835.1	3274635	3274771	LINE/Penelope	723	+
NC_045835.1	875982	876127	LINE/I-Jockey	668	+
NC_045835.1	1828482	1828664	RC/Helitron	475	+
NC_045835.1	1243957	1244241	SINE	1992	+
NC_045835.1	1274773	1275114	LINE/R1	1364	+
NC_045835.1	2959378	2959578	LTR/Gypsy	798	+
NC_045835.1	1435362	1435626	Unknown	644	+
NC_045835.1	3101154	3101258	LINE/Penelope	579	+
NC_045835.1	2031171	2031399	LINE/Penelope	518	+
NC_045835.1	2601863	2602028	LINE/Penelope	489	+
NC_045835.1	966127	966720	RC/Helitron	4237	+
NC_045835.1	1483498	1483892	LINE/CR1	1613	+
NC_045835.1	294455	294730	LINE/R2-Hero	1839	+
NC_045835.1	2997709	2997912	LINE/R2-Hero	1218	+
NC_045835.1	2299122	2299248	LINE/R2-Hero	722	+
NC_045835.1	3299254	3300834	RC/Helitron	5633	+
NC_045835.1	2438466	2438607	LTR/Gypsy	644	+
NC_045835.1	852846	852994	Unknown	641	+
NC_045835.1	954531	954923	LINE/R2-Hero	2401	+
NC_045835.1	195550	195683	LINE/R2-Hero	866	+
NC_045835.1	3559959	3560083	LINE/Penelope	886	+
NC_045835.1	774850	775199	Unknown	707	+
NC_045835.1	693103	693279	SINE	1336	+
NC_045835.1	2323185	2323410	LINE/R2-Hero	1539	+
NC_045835.1	2584150	2584277	SINE	849	+
NC_045835.1	3334099	3334276	LINE/R2-Hero	1118	+
NC_045835.1	1321549	1321765	LINE/R2-Hero	1622	+
NC_045835.1	1248798	1248969	LTR/Gypsy	808	+
NC_045835.1	2723305	2723674	Unknown	2077	+
NC_045835.1	1039296	1039698	Simple_repeat	1287	+
NC_045835.1	197173	197683	LINE/R2-Hero	2862	+
NC_045835.1	2936610	2936726	RC/Helitron	477	+
NC_045835.1	1806657	1806904	Unknown	677	+
NC_045835.1	245098	245353	SINE	1285	+
NC_045835.1	1957865	1958018	LINE/Penelope	650	+
NC_045835.1	371397	371538	LINE/RTE-BovB	425	+
NC_045835.1	121267	121386	Unknown	444	+
NC_045835.1	3189337	3189585	LINE/Penelope	1222	+
NC_045835.1	3180964	3181106	DNA/TcMar-Tc1	605	+
NC_045835.1	694431	694574	LINE/Penelope	631	+
NC_045835.1	209269	210463	RC/Helitron	8711	+
NC_045835.1	2618559	2618665	LINE/R2-Hero	675	+
NC_045835.1	2953409	2953594	LINE/Penelope	871	+
NC_045835.1	803759	803932	LINE/R2-Hero	1122	+
NC_045835.1	3017410	3017646	SINE	2069	+
NC_045835.1	3194434	3194600	LINE/R2-Hero	1221	+
NC_045835.1	2787792	2787949	SINE	1239	+
NC_045835.1	1007598	1007707	LTR/Gypsy	463	+
NC_045835.1	2312216	2312384	RC/Helitron	543	+
NC_045835.1	2682862	2682983	LINE/Penelope	559	+
NC_045835.1	3297053	3297161	LINE/Penelope	535	+
NC_045835.1	2123104	2123330	Unknown	585	+
NC_045835.1	786732	786904	SINE	1143	+
NC_045835.1	2296885	2297125	Unknown	1083	+
NC_045835.1	1969383	1969505	Unknown	621	+
NC_045835.1	3184221	3184326	LTR	435	+
NC_045835.1	381218	381338	LINE/RTE-BovB	610	+
NC_045835.1	1993277	1993408	LTR/Gypsy	534	+
NC_045835.1	2470446	2470620	Simple_repeat	643	+
NC_045835.1	2580785	2581087	SINE	2494	+
NC_045835.1	953558	953690	LINE/Penelope	461	+
NC_045835.1	1771372	1771484	LINE/R2-Hero	746	+
NC_045835.1	565655	565797	RC/Helitron	1014	+
NC_045835.1	3463339	3463958	LTR/Copia	537	+
NC_045835.1	3405604	3405784	RC/Helitron	686	+
NC_045835.1	32950	33205	SINE	1770	+
NC_045835.1	2619139	2619265	LINE/Penelope	746	+
NC_045835.1	1021910	1022086	LINE/Penelope	925	+
NC_045835.1	1357912	1358255	RC/Helitron	949	+
NC_045835.1	3494660	3494920	LINE/RTE-RTE	728	+
NC_045835.1	358603	358721	RC/Helitron	692	+
NC_045835.1	693651	693954	Unknown	1413	+
NC_045835.1	3532659	3532887	DNA/hAT-Charlie	538	+
NC_045835.1	896825	897275	RC/Helitron	2592	+
NC_045835.1	3039393	3039568	DNA/TcMar-Tigger	625	+
NC_045835.1	3156732	3157234	DNA/TcMar-Mariner	3342	+
NC_045835.1	2816237	2816508	LINE/L2	467	+
NC_045835.1	2921193	2921313	LINE/RTE-BovB	604	+
NC_045835.1	109208	109388	LINE/R2-Hero	1049	+
NC_045835.1	3604173	3604302	LINE/Penelope	604	+
NC_045835.1	3507603	3507848	Unknown	429	+
NC_045835.1	1278465	1278641	LTR/Gypsy	839	+
NC_045835.1	551802	552092	LINE/R2-Hero	1932	+
NC_045835.1	2990387	2990626	SINE	1795	+
NC_045835.1	2189472	2189615	LINE/Penelope	756	+
NC_045835.1	778951	779272	Unknown	721	+
NC_045835.1	2587104	2587274	LTR/Gypsy	546	+
NC_045835.1	2582974	2583092	LINE/RTE-BovB	542	+
NC_045835.1	1987012	1987307	LTR	1203	+
NC_045835.1	1984731	1985105	Unknown	2412	+
NC_045835.1	170297	170419	LINE/Penelope	432	+
NC_045835.1	2026763	2026991	LINE/Penelope	518	+
NC_045835.1	2861231	2861353	LINE/Penelope	464	+
NC_045835.1	3242750	3242869	SINE	1017	+
NC_045835.1	3159568	3160392	LINE/RTE-RTE	1655	+
NC_045835.1	249975	250158	LINE/Penelope	848	+
NC_045835.1	1910494	1910725	LINE/R2-Hero	1519	+
NC_045835.1	1902899	1903007	LTR/Gypsy	723	+
NC_045835.1	922436	922561	LINE/Penelope	572	+
NC_045835.1	2442232	2442349	LINE/R2-Hero	832	+
NC_045835.1	2500460	2500637	LTR/Gypsy	883	+
NC_045835.1	2958707	2958943	LINE/R2-Hero	1445	+
NC_045835.1	1800410	1800650	Unknown	536	+
NC_045835.1	2150068	2150257	LINE/R2-Hero	1258	+
NC_045835.1	1876071	1876241	LINE/R2-Hero	873	+
NC_045835.1	2284442	2284563	LINE/Penelope	468	+
NC_045835.1	2270340	2270501	LINE/Penelope	1081	+
NC_045835.1	334700	334983	SINE	2324	+
NC_045835.1	204676	204804	SINE	995	+
NC_045835.1	826400	826517	Unknown	830	+
NC_045835.1	402795	403109	LINE/R2-Hero	2033	+
NC_045835.1	2940596	2940804	SINE	1495	+
NC_045835.1	907790	907940	LINE/R2-Hero	772	+
NC_045835.1	2109537	2109753	LINE/Penelope	717	+
NC_045835.1	3364502	3364659	LINE/R2-Hero	770	+
NC_045835.1	1141750	1142026	LINE/R2-Hero	1642	+
NC_045835.1	2780232	2780356	LINE/Penelope	770	+
NC_045835.1	3464547	3464728	Unknown	694	+
NC_045835.1	783119	783303	LINE/R2-Hero	1138	+
NC_045835.1	3328759	3329098	RC/Helitron	2421	+
NC_045835.1	2251629	2251914	RC/Helitron	595	+
NC_045835.1	2320904	2321366	RC/Helitron	2960	+
NC_045835.1	2331817	2332256	DNA	2680	+
NC_045835.1	274051	274233	SINE	1502	+
NC_045835.1	794454	794562	DNA/TcMar-Mariner	483	+
NC_045835.1	3143144	3143308	RC/Helitron	515	+
NC_045835.1	2717161	2717268	LINE/Penelope	584	+
NC_045835.1	3041429	3041761	Unknown	2030	+
NC_045835.1	3015331	3015717	LINE/L2	2058	+
NC_045835.1	2194683	2194893	SINE	1172	+
NC_045835.1	1428421	1428523	LINE/Penelope	493	+
NC_045835.1	442720	442965	RC/Helitron	734	+
NC_045835.1	2464412	2464587	Simple_repeat	479	+
NC_045835.1	817259	817926	LINE/R1	4349	+
NC_045835.1	1099106	1099260	DNA/hAT-Blackjack	442	+
NC_045835.1	3535506	3535789	Unknown	563	+
NC_045835.1	2969093	2969361	LTR	1090	+
NC_045835.1	1012510	1012625	LINE/Penelope	1025	+
NC_045835.1	3271510	3272390	LINE/R2-Hero	5834	+
NC_045835.1	896387	896712	Unknown	1716	+
NC_045835.1	1096756	1097016	LTR/Gypsy	438	+
NC_045835.1	1075395	1075585	RC/Helitron	436	+
NC_045835.1	2036107	2036427	Unknown	1150	+
NC_045835.1	2476709	2476858	LINE/RTE-BovB	580	+
NC_045835.1	813337	813636	SINE	2344	+
NC_045835.1	3373815	3374095	RC/Helitron	959	+
NC_045835.1	709176	709291	LINE/Penelope	524	+
NC_045835.1	2113168	2113384	LINE/Penelope	716	+
NC_045835.1	1588016	1588223	Unknown	1210	+
NC_045835.1	3454657	3454780	Unknown	608	+
NC_045835.1	616988	617114	LINE/Penelope	592	+
NC_045835.1	408663	408947	Unknown	1454	+
NC_045835.1	3203630	3203735	LTR	435	+
NC_045835.1	541751	542035	SINE	2030	+
NC_045835.1	1824578	1824813	LINE/Penelope	636	+
NC_045835.1	1232411	1232662	SINE	2007	+
NC_045835.1	2018777	2018903	LINE/R2-Hero	793	+
NC_045835.1	991701	991902	LINE/R2-Hero	1242	+
NC_045835.1	2153601	2153875	Unknown	551	+
NC_045835.1	2428846	2429052	LINE/Penelope	464	+
NC_045835.1	2767129	2767244	LINE/Penelope	601	+
NC_045835.1	203063	203471	LINE/CR1	979	+
NC_045835.1	2963989	2964190	SINE	1292	+
NC_045835.1	1206977	1207172	LTR/Gypsy	869	+
NC_045835.1	1132970	1133197	DNA/hAT-Charlie	506	+
NC_045835.1	600020	600282	Simple_repeat	1283	+
NC_045835.1	1211095	1211215	LINE/R2-Hero	616	+
NC_045835.1	2757905	2758123	Simple_repeat	1283	+
NC_045835.1	1807269	1807509	Unknown	536	+
NC_045835.1	2571541	2573717	Simple_repeat	709	+
NC_045835.1	381111	381215	SINE	554	+
NC_045835.1	541474	541748	Unknown	566	+
NC_045835.1	2995328	2995550	Unknown	1406	+
NC_045835.1	3054654	3054953	LINE/R2-Hero	2296	+
NC_045835.1	85951	86237	RC/Helitron	1466	+
NC_045835.1	2314680	2314791	LINE/R2-Hero	718	+
NC_045835.1	3062314	3062441	Unknown	725	+
NC_045835.1	2567378	2567521	LINE/Penelope	657	+
NC_045835.1	2683775	2683922	LTR	531	+
NC_045835.1	2367831	2368032	LTR/Gypsy	628	+
NC_045835.1	3422942	3423576	LINE/I-Jockey	3838	+
NC_045835.1	2256352	2256529	Unknown	495	+
NC_045835.1	607	1376	DNA/PiggyBac	521	+
NC_045835.1	2997138	2997515	Unknown	3103	+
NC_045835.1	397553	397804	Unknown	1454	+
NC_045835.1	3154458	3154919	LINE/R1	1158	+
NC_045835.1	978251	978477	DNA/hAT-Charlie	401	+
NC_045835.1	793151	793264	SINE	895	+
NC_045835.1	2929705	2929892	LINE/R2-Hero	1151	+
NC_045835.1	1130803	1131079	LINE/R2-Hero	1642	+
NC_045835.1	495911	498352	DNA/TcMar-Tc1	22278	+
NC_045835.1	1595136	1595428	Unknown	1391	+
NC_045835.1	2584271	2584389	LINE/RTE-BovB	490	+
NC_045835.1	493638	494153	LINE/R2-Hero	3291	+
NC_045835.1	1423414	1425889	LINE/R2-Hero	21201	+
NC_045835.1	884544	884722	LINE/R2-Hero	938	+
NC_045835.1	2509556	2509727	LINE/R2-Hero	1062	+
NC_045835.1	783791	783980	LINE/R2-Hero	944	+
NC_045835.1	2937635	2937871	RC/Helitron	413	+
NC_045835.1	2203880	2204093	SINE	1417	+
NC_045835.1	481118	481400	LTR	759	+
NC_045835.1	2316846	2316963	RC/Helitron	469	+
NC_045835.1	3378032	3378312	RC/Helitron	1054	+
NC_045835.1	570741	570893	LINE/Penelope	950	+
NC_045835.1	3464745	3465257	LINE/I-Jockey	1458	+
NC_045835.1	1746954	1747068	LINE/Penelope	435	+
NC_045835.1	2640840	2641048	LINE/R2-Hero	1391	+
NC_045835.1	662052	662233	DNA	715	+
NC_045835.1	3306736	3307330	LINE/I-Jockey	765	+
NC_045835.1	1757729	1757873	LINE/Penelope	831	+
NC_045835.1	226234	226348	Unknown	639	+
NC_045835.1	130262	130390	LINE/Proto2	490	+
NC_045835.1	14809	15478	Unknown	885	+
NC_045835.1	535860	536104	RC/Helitron	590	+
NC_045835.1	1856728	1856971	LINE/R2-Hero	1589	+
NC_045835.1	127453	128352	Simple_repeat	823	+
NC_045835.1	181662	181779	LINE/Penelope	577	+
NC_045835.1	616623	616824	RC/Helitron	456	+
NC_045835.1	427968	428331	Unknown	2773	+
NC_045835.1	1500234	1500447	LINE/R2-Hero	1380	+
NC_045835.1	1862096	1862245	LINE/Penelope	720	+
NC_045835.1	2569658	2569924	Unknown	744	+
NC_045835.1	3223107	3223662	DNA/TcMar-Tc1	1639	+
NC_045835.1	139985	140227	DNA/TcMar-Tc1	458	+
NC_045835.1	1901853	1902123	LTR	1369	+
NC_045835.1	1907608	1907729	LINE/Penelope	437	+
NC_045835.1	2848	3230	DNA/hAT-Blackjack	468	+
NC_045835.1	2198422	2198635	SINE	1417	+
NC_045835.1	2372476	2372660	LTR/Gypsy	817	+
NC_045835.1	452303	452455	LINE/Penelope	580	+
NC_045835.1	713908	714208	SINE	2391	+
NC_045835.1	3518562	3518742	LTR/Gypsy	771	+
NC_045835.1	41654	41795	RC/Helitron	1097	+
NC_045835.1	1868497	1868649	LINE/Penelope	968	+
NC_045835.1	378321	378433	LINE/Penelope	966	+
NC_045835.1	2582853	2582980	SINE	856	+
NC_045835.1	3599763	3599889	LINE/Penelope	742	+
NC_045835.1	2304298	2304449	SINE	1264	+
NC_045835.1	3270454	3270605	LTR	672	+
NC_045835.1	3489583	3490053	LTR/Gypsy	703	+
NC_045835.1	2707508	2707641	LINE/Penelope	584	+
NC_045835.1	1069910	1070268	LINE/I-Jockey	906	+
NC_045835.1	214552	214736	LTR/Gypsy	1081	+
NC_045835.1	164055	164271	Simple_repeat	617	+
NC_045835.1	489999	490624	LINE/Penelope	3462	+
NC_045835.1	3522019	3522491	Unknown	2714	+
NC_045835.1	1309544	1309709	Unknown	433	+
NC_045835.1	2593893	2594022	LINE/Penelope	547	+
NC_045835.1	1005015	1005142	SINE	924	+
NC_045835.1	3454956	3455116	Unknown	618	+
NC_045835.1	1001957	1002642	LINE/Penelope	3207	+
NC_045835.1	3586997	3587180	RC/Helitron	1343	+
NC_045835.1	2505618	2506220	LINE/R2-Hero	3186	+
NC_045835.1	3487531	3487703	RC/Helitron	434	+
NC_045835.1	303030	303322	SINE	2460	+
NC_045835.1	3580018	3580119	RC/Helitron	511	+
NC_045835.1	1067490	1067720	RC/Helitron	697	+
NC_045835.1	3528326	3528554	DNA/hAT-Charlie	538	+
NC_045835.1	2607921	2608070	LINE/Penelope	799	+
NC_045835.1	1492808	1492967	LINE/RTE-RTE	644	+
NC_045835.1	3495751	3495853	LTR	691	+
NC_045835.1	1112620	1112776	LTR/Gypsy	435	+
NC_045835.1	535702	535830	LINE/R2-Hero	747	+
NC_045835.1	2637605	2637783	LINE/Penelope	530	+
NC_045835.1	218029	218131	Unknown	463	+
NC_045835.1	2117760	2117916	Unknown	647	+
NC_045835.1	3094413	3094551	SINE	1025	+
NC_045835.1	2188481	2188620	LINE/R2-Hero	931	+
NC_045835.1	2174203	2175133	RC/Helitron	4074	+
NC_045835.1	703491	703651	LINE/R2-Hero	1040	+
NC_045835.1	1239268	1239554	SINE	1938	+
NC_045835.1	3518959	3519192	LINE/R1	465	+
NC_045835.1	2565916	2566097	LTR/Gypsy	961	+
NC_045835.1	151408	151552	Unknown	478	+
NC_045835.1	3304934	3306489	LINE/I-Jockey	1919	+
NC_045835.1	1830891	1831196	RC/Helitron	2435	+
NC_045835.1	2993509	2993647	LINE/Penelope	527	+
NC_045835.1	1293722	1293933	SINE	1463	+
NC_045835.1	2161463	2161590	LINE/Penelope	1031	+
NC_045835.1	568540	568821	Unknown	658	+
NC_045835.1	530509	530698	LTR/Gypsy	829	+
NC_045835.1	499322	499620	LINE/RTE-BovB	2268	+
NC_045835.1	110026	110297	SINE	1414	+
NC_045835.1	1708107	1708211	LINE/Penelope	418	+
NC_045835.1	3006084	3006470	Unknown	1965	+
NC_045835.1	2503209	2503565	RC/Helitron	568	+
NC_045835.1	1422806	1422908	LINE/Penelope	491	+
NC_045835.1	1898336	1898525	LINE/Penelope	1035	+
NC_045835.1	2920826	2920929	LINE/Penelope	449	+
NC_045835.1	176962	177186	DNA/hAT-Charlie	535	+
NC_045835.1	2940096	2940284	LTR/Gypsy	990	+
NC_045835.1	883666	883809	LINE/Penelope	525	+
NC_045835.1	3182445	3182634	LINE/R2-Hero	1128	+
NC_045835.1	3175636	3175803	LINE/RTE-BovB	567	+
NC_045835.1	36766	36910	SINE	1125	+
NC_045835.1	984195	984496	SINE	2304	+
NC_045835.1	2525657	2525796	LINE/Penelope	463	+
NC_045835.1	2931185	2931321	LINE/R2-Hero	833	+
NC_045835.1	2241683	2241820	LINE/Penelope	620	+
NC_045835.1	3153648	3154273	LINE/R1	443	+
NC_045835.1	3162911	3163285	RC/Helitron	411	+
NC_045835.1	1827269	1827545	Unknown	605	+
NC_045835.1	2375999	2376679	LINE/Penelope	1166	+
NC_045835.1	905551	905661	Unknown	805	+
NC_045835.1	471408	471511	SINE	718	+
NC_045835.1	3514183	3514363	LTR/Gypsy	744	+
NC_045835.1	3163887	3164843	RC/Helitron	697	+
NC_045835.1	855645	857510	LINE/Penelope	16869	+
NC_045835.1	2090766	2090935	LINE/R2-Hero	1126	+
NC_045835.1	1539077	1539238	LINE/Penelope	547	+
NC_045835.1	106844	106968	SINE	1004	+
NC_045835.1	1579468	1579739	Unknown	1121	+
NC_045835.1	1508849	1509068	LINE/R2-Hero	1388	+
NC_045835.1	1999391	1999507	LINE/Penelope	653	+
NC_045835.1	3456202	3456477	DNA/Zator	421	+
NC_045835.1	3356738	3356856	LINE/Penelope	545	+
NC_045835.1	916967	917296	LINE/R2-Hero	1868	+
NC_045835.1	96037	96554	DNA	2414	+
NC_045835.1	1021393	1021679	Simple_repeat	864	+
NC_045835.1	1526810	1526945	LTR/Gypsy	647	+
NC_045835.1	1973335	1973461	Unknown	602	+
NC_045835.1	711008	711167	LINE/R2-Hero	801	+
NC_045835.1	2104711	2105325	RC/Helitron	4625	+
NC_045835.1	3515326	3515990	LINE/I-Jockey	699	+
NC_045835.1	794586	794720	LTR	594	+
NC_045835.1	2609599	2609801	SINE	1505	+
NC_045835.1	2254741	2254885	LINE/Penelope	799	+
NC_045835.1	2052224	2052366	LTR/Gypsy	751	+
NC_045835.1	341916	342329	Unknown	1651	+
NC_045835.1	70470	70642	LTR/Gypsy	806	+
NC_045835.1	1005136	1005256	LINE/RTE-BovB	688	+
NC_045835.1	3028984	3029206	LINE/Penelope	696	+
NC_045835.1	2933714	2933951	Unknown	529	+
NC_045835.1	153732	155856	Simple_repeat	823	+
NC_045835.1	3568933	3569474	DNA/TcMar-Mariner	857	+
NC_045835.1	1873660	1873815	LINE/R2-Hero	952	+
NC_045835.1	3179128	3179348	DNA/TcMar-Tc1	458	+
NC_045835.1	378378	378488	LTR	425	+
NC_045835.1	1878187	1878298	LINE/Penelope	561	+
NC_045835.1	3394058	3394207	Unknown	429	+
NC_045835.1	2449971	2450140	LINE/R2-Hero	1101	+
NC_045835.1	3165783	3165965	DNA/TcMar-Mariner	458	+
NC_045835.1	2539541	2539677	Unknown	514	+
NC_045835.1	2173071	2173367	SINE	2446	+
NC_045835.1	1258996	1259279	SINE	2182	+
NC_045835.1	628970	629192	LINE/Penelope	1098	+
NC_045835.1	2413556	2413798	Unknown	1227	+
NC_045835.1	3574027	3574222	Unknown	1258	+
NC_045835.1	2812595	2812738	LINE/Penelope	765	+
NC_045835.1	999551	1000530	LINE/Penelope	4871	+
NC_045835.1	1253736	1253925	Unknown	417	+
NC_045835.1	3455903	3456018	DNA/Zator	569	+
NC_045835.1	2206452	2206844	RC/Helitron	3109	+
NC_045835.1	3012042	3012337	SINE	2410	+
NC_045835.1	520341	520633	SINE	2322	+
NC_045835.1	2262746	2262936	Unknown	444	+
NC_045835.1	3069019	3069137	LINE/Penelope	669	+
NC_045835.1	366346	366728	LINE/R2-Hero	2321	+
NC_045835.1	1123404	1123627	SINE	1676	+
NC_045835.1	2178790	2179087	SINE	2469	+
NC_045835.1	940430	940537	LINE/L2	615	+
NC_045835.1	1531264	1531758	RC/Helitron	3359	+
NC_045835.1	893970	894639	RC/Helitron	3710	+
NC_045835.1	235402	235641	LTR	1834	+
NC_045835.1	1427311	1427872	DNA/TcMar-Tc1	1076	+
NC_045835.1	971046	971243	LINE	1400	+
NC_045835.1	1046254	1046381	LINE/R2-Hero	849	+
NC_045835.1	2534827	2535038	SINE	1052	+
NC_045835.1	106324	106567	DNA/TcMar-Tc1	461	+
NC_045835.1	2084035	2084220	LINE/Penelope	675	+
NC_045835.1	2554776	2554984	SINE	1616	+
NC_045835.1	3501134	3502666	Simple_repeat	1137	+
NC_045835.1	877572	877809	Unknown	1011	+
NC_045835.1	3414040	3415893	LINE/I-Jockey	6369	+
NC_045835.1	2699697	2700054	Unknown	2593	+
NC_045835.1	2185116	2185240	LINE/Penelope	594	+
NC_045835.1	1894816	1894981	Unknown	401	+
NC_045835.1	1917020	1917136	LINE/R2-Hero	814	+
NC_045835.1	1382374	1382533	LINE/Penelope	935	+
NC_045835.1	672530	672677	LTR/Gypsy	738	+
NC_045835.1	1077456	1077725	RC/Helitron	867	+
NC_045835.1	307748	307955	RC/Helitron	629	+
NC_045835.1	444301	445150	DNA/TcMar-Mariner	2139	+
NC_045835.1	2146762	2146921	LINE/R2-Hero	1050	+
NC_045835.1	1939698	1939826	LINE/Penelope	643	+
NC_045835.1	406072	406242	LINE/Penelope	533	+
NC_045835.1	1276428	1276633	LINE/Penelope	1255	+
NC_045835.1	1576051	1576276	Unknown	1202	+
NC_045835.1	3302403	3302595	LINE/R2-Hero	910	+
NC_045835.1	3266943	3267171	Unknown	1161	+
NC_045835.1	2161700	2161940	SINE	1533	+
NC_045835.1	607698	607890	LINE/Penelope	809	+
NC_045835.1	708363	708523	LINE/R2-Hero	1040	+
NC_045835.1	2531807	2531932	LTR	641	+
NC_045835.1	3279811	3280037	Unknown	1421	+
NC_045835.1	1453830	1454082	Unknown	540	+
NC_045835.1	204798	204918	LINE/RTE-BovB	644	+
NC_045835.1	3287358	3288217	LINE/Penelope	5385	+
NC_045835.1	898671	899001	Unknown	1710	+
NC_045835.1	424455	424562	LINE/Penelope	555	+
NC_045835.1	405217	405555	DNA/Zator	403	+
NC_045835.1	2303455	2303852	LINE/R1	1441	+
NC_045835.1	3481737	3481961	LINE/CR1	1041	+
NC_045835.1	898188	898364	LTR/Gypsy	597	+
NC_045835.1	562267	562452	LINE/R2-Hero	1014	+
NC_045835.1	3031739	3031894	LINE/Penelope	865	+
NC_045835.1	2779560	2779778	Simple_repeat	1283	+
NC_045835.1	2283459	2283641	LTR/Gypsy	758	+
NC_045835.1	876615	876743	SINE	994	+
NC_045835.1	3525959	3526254	SINE	2331	+
NC_045835.1	1461069	1461332	LINE/R2-Hero	1760	+
NC_045835.1	105483	105599	LTR	442	+
NC_045835.1	2683199	2683306	LINE/R2-Hero	578	+
NC_045835.1	97642	98155	DNA	2362	+
NC_045835.1	69014	69167	LINE/R2-Hero	1008	+
NC_045835.1	3020345	3020509	LINE/Penelope	666	+
NC_045835.1	2668423	2668649	Unknown	468	+
NC_045835.1	3416680	3416799	RC/Helitron	549	+
NC_045835.1	442337	442498	LINE/Penelope	885	+
NC_045835.1	3516436	3516925	LINE/Penelope	1492	+
NC_045835.1	3537629	3537738	LINE/R2-Hero	754	+
NC_045835.1	392068	392206	LINE/Penelope	418	+
NC_045835.1	1702942	1703144	Unknown	588	+
NC_045835.1	3181402	3181622	DNA/TcMar-Tc1	503	+
NC_045835.1	1119532	1119664	LINE/Penelope	819	+
NC_045835.1	758550	759165	RC/Helitron	4581	+
NC_045835.1	1143867	1144094	DNA/hAT-Charlie	514	+
NC_045835.1	1819690	1819912	LINE/Penelope	480	+
NC_045835.1	3335106	3335297	LTR/Gypsy	935	+
NC_045835.1	2209139	2209318	LINE/Penelope	607	+
NC_045835.1	3038824	3039393	DNA/hAT-Tip100	923	+
NC_045835.1	3557807	3558166	LINE/Penelope	2624	+
NC_045835.1	1225806	1225990	LTR/Gypsy	873	+
NC_045835.1	404815	404933	DNA/Zator	544	+
NC_045835.1	1861379	1861483	LINE/R2-Hero	686	+
NC_045835.1	2827314	2827422	Unknown	487	+
NC_045835.1	3058050	3058175	LINE/Penelope	458	+
NC_045835.1	3399738	3399840	LINE/R2-Hero	708	+
NC_045835.1	1911289	1911535	LINE/Penelope	453	+
NC_045835.1	405656	405890	DNA/Zator	795	+
NC_045835.1	1523693	1523939	Unknown	725	+
NC_045835.1	3240945	3241236	SINE	2181	+
NC_045835.1	1266864	1267154	SINE	2326	-
NC_045835.1	2107455	2107652	Unknown	637	-
NC_045835.1	2593429	2593729	SINE	2264	-
NC_045835.1	239531	239659	DNA/PiggyBac	1088	-
NC_045835.1	422052	422201	LINE/Penelope	628	-
NC_045835.1	2682864	2683003	Unknown	495	-
NC_045835.1	182995	183294	SINE	2396	-
NC_045835.1	236030	236646	LTR/Gypsy	977	-
NC_045835.1	2231217	2231380	LTR	479	-
NC_045835.1	15353	15479	RC/Helitron	675	-
NC_045835.1	342763	342912	Unknown	598	-
NC_045835.1	3415984	3416136	Unknown	763	-
NC_045835.1	2171236	2171351	DNA/Kolobok-T2	586	-
NC_045835.1	2122375	2122476	LINE/Penelope	477	-
NC_045835.1	3479113	3479533	LINE/R1	664	-
NC_045835.1	1847587	1847807	Unknown	1071	-
NC_045835.1	1885200	1885357	Unknown	497	-
NC_045835.1	871479	871767	SINE	2209	-
NC_045835.1	3413358	3413997	LINE/I-Jockey	923	-
NC_045835.1	1763186	1763419	Unknown	626	-
NC_045835.1	2396424	2397055	LINE/Penelope	3523	-
NC_045835.1	122330	122441	LINE/Penelope	569	-
NC_045835.1	555179	555332	LINE/Penelope	637	-
NC_045835.1	2662845	2663135	SINE	2147	-
NC_045835.1	215882	216021	LINE/Penelope	790	-
NC_045835.1	778919	779214	Unknown	1301	-
NC_045835.1	1837973	1838127	LTR/Gypsy	662	-
NC_045835.1	1011243	1011524	LINE/R2-Hero	1745	-
NC_045835.1	3040568	3040700	SINE	1017	-
NC_045835.1	2275648	2275901	LINE/Penelope	601	-
NC_045835.1	1443179	1443356	Unknown	439	-
NC_045835.1	1178632	1179132	LINE/R2-Hero	3426	-
NC_045835.1	565117	565232	RC/Helitron	746	-
NC_045835.1	2627489	2627788	SINE	2521	-
NC_045835.1	312383	312598	LINE/RTE-BovB	403	-
NC_045835.1	849652	849951	SINE	2434	-
NC_045835.1	1444915	1445088	LINE/R2-Hero	1179	-
NC_045835.1	576403	576526	Unknown	671	-
NC_045835.1	2252028	2252183	LINE/Penelope	824	-
NC_045835.1	3602779	3603252	LTR/Gypsy	623	-
NC_045835.1	3578538	3578844	LINE/Penelope	1551	-
NC_045835.1	1837387	1837736	LINE/Penelope	946	-
NC_045835.1	1854611	1854731	LINE/Penelope	593	-
NC_045835.1	532150	532373	Unknown	1318	-
NC_045835.1	770765	771051	SINE	1860	-
NC_045835.1	1914015	1914256	LINE/Penelope	998	-
NC_045835.1	2127012	2127199	LINE/Penelope	490	-
NC_045835.1	2227668	2227867	SINE	1531	-
NC_045835.1	419402	419616	LINE/R2-Hero	1366	-
NC_045835.1	1659988	1660617	LINE/R2-Hero	4187	-
NC_045835.1	910082	910197	LINE/Penelope	533	-
NC_045835.1	2832773	2833131	Unknown	2414	-
NC_045835.1	2333860	2334035	LINE/Penelope	426	-
NC_045835.1	1422782	1422903	LTR	446	-
NC_045835.1	2285148	2285702	RC/Helitron	3953	-
NC_045835.1	389990	390235	LINE/Penelope	583	-
NC_045835.1	1864688	1864988	SINE	2515	-
NC_045835.1	3558223	3559477	LINE/Penelope	6632	-
NC_045835.1	3532987	3533977	LINE/Penelope	6818	-
NC_045835.1	1450062	1450260	Unknown	1141	-
NC_045835.1	909227	909521	SINE	1890	-
NC_045835.1	1859619	1859762	SINE	1046	-
NC_045835.1	2119761	2122023	LINE/RTE-BovB	20502	-
NC_045835.1	2087879	2088125	LINE/Penelope	411	-
NC_045835.1	1587772	1587953	RC/Helitron	882	-
NC_045835.1	876395	876534	LINE/I-Jockey	637	-
NC_045835.1	2581473	2581950	Unknown	3030	-
NC_045835.1	1631001	1631867	RC/Helitron	1840	-
NC_045835.1	1511848	1512180	Unknown	1092	-
NC_045835.1	562810	563659	DNA/TcMar-Mariner	2057	-
NC_045835.1	3203063	3203274	DNA/TcMar-Mariner	464	-
NC_045835.1	1724814	1724985	LINE/Penelope	750	-
NC_045835.1	139686	139909	Unknown	1359	-
NC_045835.1	1081726	1081901	LTR/Gypsy	687	-
NC_045835.1	3304713	3304888	LTR	716	-
NC_045835.1	2538031	2538167	LTR/Gypsy	582	-
NC_045835.1	1395571	1396729	LTR/DIRS	3446	-
NC_045835.1	3477989	3478579	LINE/I-Jockey	1893	-
NC_045835.1	3392803	3393241	LINE/RTE-RTE	538	-
NC_045835.1	3178164	3178529	RC/Helitron	1111	-
NC_045835.1	3119276	3119484	LINE/R2-Hero	1228	-
NC_045835.1	2373528	2373731	RC/Helitron	500	-
NC_045835.1	2965937	2966047	LINE/Penelope	456	-
NC_045835.1	3426229	3426336	LINE/I-Jockey	426	-
NC_045835.1	3519953	3520241	LTR	942	-
NC_045835.1	2330826	2331007	LINE/R2-Hero	1175	-
NC_045835.1	2444078	2444251	LINE/R2-Hero	1211	-
NC_045835.1	1398699	1398851	LTR/Gypsy	664	-
NC_045835.1	3353365	3353744	Unknown	2971	-
NC_045835.1	3116192	3116373	LINE/R2-Hero	1150	-
NC_045835.1	465858	466132	Unknown	476	-
NC_045835.1	1626784	1626949	DNA/TcMar-Tc1	842	-
NC_045835.1	808421	808664	SINE	1692	-
NC_045835.1	688109	688430	LINE/R2-Hero	1827	-
NC_045835.1	3512912	3513202	LTR	968	-
NC_045835.1	2980568	2980754	LINE/R2-Hero	1110	-
NC_045835.1	1927337	1927758	LINE/R2-Hero	1364	-
NC_045835.1	2414491	2414664	LTR/Gypsy	728	-
NC_045835.1	2783083	2783205	LINE/Penelope	986	-
NC_045835.1	812292	812434	LINE/Penelope	764	-
NC_045835.1	2592063	2592365	SINE	2510	-
NC_045835.1	2299298	2299449	LINE/Penelope	855	-
NC_045835.1	126093	126215	LINE/Penelope	567	-
NC_045835.1	893558	893980	RC/Helitron	1858	-
NC_045835.1	1440853	1441804	LINE/R2-Hero	5313	-
NC_045835.1	1069713	1069907	Unknown	1333	-
NC_045835.1	1073485	1073660	LTR/Gypsy	687	-
NC_045835.1	165248	165531	LINE/R2-Hero	1746	-
NC_045835.1	2516188	2516381	LINE/R2-Hero	1196	-
NC_045835.1	2289696	2289798	LINE/R1	662	-
NC_045835.1	2588189	2588299	SINE	916	-
NC_045835.1	2363387	2363556	LINE/Penelope	448	-
NC_045835.1	815953	816283	LINE/R2-Hero	2151	-
NC_045835.1	1513336	1514006	LINE/R2-Hero	3502	-
NC_045835.1	2015692	2015891	LTR/Gypsy	828	-
NC_045835.1	476528	476713	LINE/CR1-Zenon	474	-
NC_045835.1	2573716	2574156	RC/Helitron	2061	-
NC_045835.1	486297	486416	Unknown	487	-
NC_045835.1	482467	482981	RC/Helitron	1362	-
NC_045835.1	748223	748542	RC/Helitron	2313	-
NC_045835.1	3556623	3556839	Unknown	521	-
NC_045835.1	359943	360533	RC/Helitron	4202	-
NC_045835.1	2237148	2237297	LINE/Penelope	650	-
NC_045835.1	1205287	1205438	LINE/R2-Hero	793	-
NC_045835.1	2758926	2759067	LINE/Penelope	542	-
NC_045835.1	184125	184265	LTR	518	-
NC_045835.1	3208623	3208817	Unknown	452	-
NC_045835.1	2669033	2669338	LTR	1525	-
NC_045835.1	2229015	2229129	LINE/R2-Hero	667	-
NC_045835.1	2513153	2513274	DNA/CMC-Chapaev-3	683	-
NC_045835.1	3482247	3482351	RC/Helitron	460	-
NC_045835.1	3349303	3349526	RC/Helitron	450	-
NC_045835.1	1887109	1887381	SINE	1909	-
NC_045835.1	3387614	3388608	LTR/Copia	1195	-
NC_045835.1	3467953	3468143	LINE/I	484	-
NC_045835.1	3234558	3234721	LINE/R2-Hero	798	-
NC_045835.1	442155	442297	RC/Helitron	1023	-
NC_045835.1	3609476	3610097	RC/Helitron	4407	-
NC_045835.1	3069718	3070020	SINE	1894	-
NC_045835.1	1483976	1484132	LINE/RTE-RTE	671	-
NC_045835.1	1526432	1526618	SINE	1217	-
NC_045835.1	2938765	2939059	SINE	2158	-
NC_045835.1	230557	231149	LINE/RTE-RTE	2650	-
NC_045835.1	320560	320761	LINE/Penelope	400	-
NC_045835.1	1188948	1189150	SINE	1692	-
NC_045835.1	101348	101523	SINE	1170	-
NC_045835.1	1643371	1644050	DNA/TcMar-Tc1	2034	-
NC_045835.1	438775	439062	Unknown	771	-
NC_045835.1	1458981	1459404	LINE/R2-Hero	2322	-
NC_045835.1	694578	696277	LTR	14926	-
NC_045835.1	2752599	2752851	LINE/R2-Hero	1733	-
NC_045835.1	1121011	1121156	LINE/R2-Hero	733	-
NC_045835.1	1782040	1782244	Unknown	526	-
NC_045835.1	851789	851922	LINE/Penelope	771	-
NC_045835.1	2043011	2043376	LINE/R2-Hero	2131	-
NC_045835.1	3265136	3265337	LINE/R2-Hero	1079	-
NC_045835.1	1200886	1201089	LTR/Gypsy	1090	-
NC_045835.1	360963	361074	LINE/R2-Hero	559	-
NC_045835.1	3262929	3263129	LTR/Gypsy	881	-
NC_045835.1	2537120	2537248	LINE/Penelope	472	-
NC_045835.1	92319	93164	LINE/I-Jockey	827	-
NC_045835.1	1682638	1682856	Unknown	1137	-
NC_045835.1	2270077	2270343	LINE/CR1	1338	-
NC_045835.1	3598568	3599705	LTR/Gypsy	2359	-
NC_045835.1	94663	95484	RC/Helitron	4276	-
NC_045835.1	1794527	1794753	Unknown	948	-
NC_045835.1	2008812	2009102	SINE	1916	-
NC_045835.1	851365	851496	RC/Helitron	430	-
NC_045835.1	2702592	2702705	LINE/Penelope	569	-
NC_045835.1	532654	532766	LINE/RTE-BovB	681	-
NC_045835.1	3177533	3177795	RC/Helitron	971	-
NC_045835.1	866470	866589	LINE/R2-Hero	695	-
NC_045835.1	932214	932418	SINE	1298	-
NC_045835.1	1541705	1542035	Unknown	1502	-
NC_045835.1	3564260	3564543	Unknown	2301	-
NC_045835.1	3268411	3268546	LINE/Penelope	994	-
NC_045835.1	3263689	3263925	LINE/R2-Hero	1472	-
NC_045835.1	2963226	2963336	LINE/Penelope	473	-
NC_045835.1	3183303	3183516	DNA/TcMar-Mariner	516	-
NC_045835.1	875961	876066	Unknown	525	-
NC_045835.1	1997277	1997403	LINE/Penelope	480	-
NC_045835.1	1849771	1849900	SINE	904	-
NC_045835.1	3528654	3529644	LINE/Penelope	6840	-
NC_045835.1	1280244	1280630	Unknown	3172	-
NC_045835.1	2389255	2389446	LTR	469	-
NC_045835.1	1637968	1638306	LINE/CR1	500	-
NC_045835.1	3051441	3051565	LINE/Penelope	656	-
NC_045835.1	1078712	1078880	Unknown	970	-
NC_045835.1	3568669	3568787	LINE/Penelope	608	-
NC_045835.1	601211	601494	LTR	1266	-
NC_045835.1	1181467	1181719	LINE/R2-Hero	1490	-
NC_045835.1	216348	216487	LINE/R2-Hero	783	-
NC_045835.1	1618729	1618905	LINE/R2-Hero	1139	-
NC_045835.1	2375842	2376000	LTR/Gypsy	685	-
NC_045835.1	504101	504283	LINE/R2-Hero	1141	-
NC_045835.1	1839780	1840249	RC/Helitron	2372	-
NC_045835.1	2012702	2013054	RC/Helitron	2099	-
NC_045835.1	3500282	3500860	LINE/R1	4032	-
NC_045835.1	487780	487909	LINE/R2-Hero	789	-
NC_045835.1	1836822	1836923	Unknown	443	-
NC_045835.1	1404937	1405166	LINE/R2-Hero	1385	-
NC_045835.1	2820295	2820469	LTR/Gypsy	629	-
NC_045835.1	460381	460613	Unknown	1064	-
NC_045835.1	2567779	2567900	SINE	769	-
NC_045835.1	8930	9231	SINE	2358	-
NC_045835.1	457624	457743	LINE/R2-Hero	526	-
NC_045835.1	784151	784252	LINE/Penelope	401	-
NC_045835.1	3350369	3350658	SINE	2291	-
NC_045835.1	3016431	3016671	LINE/R2-Hero	1689	-
NC_045835.1	2604034	2604491	RC/Helitron	3636	-
NC_045835.1	421442	421757	SINE	1315	-
NC_045835.1	1261478	1261865	LINE/R2-Hero	2210	-
NC_045835.1	2473973	2474577	RC/Helitron	4482	-
NC_045835.1	399909	400100	DNA/TcMar-Mariner	410	-
NC_045835.1	609612	609904	SINE	2280	-
NC_045835.1	850437	850651	LINE/R2-Hero	1349	-
NC_045835.1	2771031	2771256	RC/Helitron	1012	-
NC_045835.1	1462051	1462259	LTR/Gypsy	873	-
NC_045835.1	794556	794725	LINE/Penelope	556	-
NC_045835.1	3010407	3010607	LINE/R2-Hero	1276	-
NC_045835.1	671938	672239	SINE	2476	-
NC_045835.1	3386587	3387542	LTR/Copia	893	-
NC_045835.1	1755770	1756335	RC/Helitron	1411	-
NC_045835.1	3033850	3035347	RC/Helitron	5544	-
NC_045835.1	2945350	2945530	LTR/Gypsy	801	-
NC_045835.1	3234399	3234560	LINE/Penelope	1433	-
NC_045835.1	1842315	1842448	Unknown	442	-
NC_045835.1	3516131	3516432	LTR	995	-
NC_045835.1	3201057	3201383	Unknown	1015	-
NC_045835.1	476391	476520	LINE/R2-Hero	938	-
NC_045835.1	852507	852635	LINE/Penelope	546	-
NC_045835.1	3409449	3410067	LINE/CR1	3857	-
NC_045835.1	977848	978142	SINE	2218	-
NC_045835.1	3534243	3534387	Unknown	908	-
NC_045835.1	57732	57878	LINE/Penelope	771	-
NC_045835.1	1315400	1315533	SINE	897	-
NC_045835.1	3058295	3058512	Unknown	484	-
NC_045835.1	533788	534009	Unknown	1005	-
NC_045835.1	3055190	3055310	LINE/R2-Hero	760	-
NC_045835.1	1992940	1993214	Unknown	577	-
NC_045835.1	2626579	2626976	LINE/R1	1441	-
NC_045835.1	921940	922183	Unknown	1337	-
NC_045835.1	1362166	1362340	LINE/R2-Hero	1076	-
NC_045835.1	1720152	1720835	Unknown	5914	-
NC_045835.1	2321373	2323063	RC/Helitron	5981	-
NC_045835.1	2950945	2951125	LINE/Penelope	1188	-
NC_045835.1	811656	811829	LINE/R2-Hero	1139	-
NC_045835.1	791454	792550	DNA/TcMar-Mariner	3273	-
NC_045835.1	986289	986657	Unknown	2061	-
NC_045835.1	774848	775141	Unknown	1260	-
NC_045835.1	786076	786376	SINE	2401	-
NC_045835.1	3242246	3242379	LINE/Penelope	468	-
NC_045835.1	818348	819645	LINE/R2-Hero	8025	-
NC_045835.1	3044802	3044941	LINE/Penelope	939	-
NC_045835.1	839309	839497	RC/Helitron	663	-
NC_045835.1	2189099	2189391	SINE	1990	-
NC_045835.1	116147	116297	LINE/R2-Hero	868	-
NC_045835.1	2417369	2417542	LTR/Gypsy	728	-
NC_045835.1	2568369	2568528	LINE/R2-Hero	858	-
NC_045835.1	2040297	2040414	LINE	735	-
NC_045835.1	2692877	2693103	Unknown	1390	-
NC_045835.1	2299731	2299903	LTR	429	-
NC_045835.1	3368328	3368675	Unknown	1884	-
NC_045835.1	1393219	1395508	LTR/DIRS	5493	-
NC_045835.1	531144	531418	Unknown	770	-
NC_045835.1	1834224	1834551	RC/Helitron	1302	-
NC_045835.1	1117470	1117747	Unknown	760	-
NC_045835.1	720416	720651	DNA/TcMar-Tc1	552	-
NC_045835.1	3529910	3530054	Unknown	908	-
NC_045835.1	24635	24779	Unknown	458	-
NC_045835.1	2173845	2173974	LINE/Penelope	466	-
NC_045835.1	1956471	1956762	SINE	2480	-
NC_045835.1	2668445	2668651	LINE/Penelope	603	-
NC_045835.1	2935780	2936010	SINE	1764	-
NC_045835.1	1946564	1946685	LINE/Penelope	405	-
NC_045835.1	2677693	2677809	DNA/hAT-Charlie	420	-
NC_045835.1	3502667	3502982	LINE/Penelope	1075	-
NC_045835.1	2346864	2347032	LINE/Penelope	412	-
NC_045835.1	2557339	2557605	DNA/hAT-Ac	928	-
NC_045835.1	2234015	2234163	LINE/Penelope	646	-
NC_045835.1	3511698	3511999	LTR	995	-
NC_045835.1	895507	895720	LINE/R2-Hero	1305	-
NC_045835.1	920260	920499	Unknown	1146	-
NC_045835.1	1396708	1397137	LTR/DIRS	1325	-
NC_045835.1	180009	180151	LINE/Penelope	706	-
NC_045835.1	414309	414420	LINE/Penelope	469	-
NC_045835.1	1723555	1723682	LINE/R2-Hero	893	-
NC_045835.1	1491823	1491931	LTR/Gypsy	603	-
NC_045835.1	2947657	2947826	DNA/TcMar-Mariner	1165	-
NC_045835.1	1636510	1637521	LINE/R1	6438	-
NC_045835.1	3033693	3033807	RC/Helitron	430	-
NC_045835.1	581149	581494	Unknown	1356	-
NC_045835.1	796014	796296	SINE	2005	-
NC_045835.1	1023573	1023855	LINE/R2-Hero	1865	-
NC_045835.1	1996643	1996953	SINE	2254	-
NC_045835.1	479816	479933	Unknown	502	-
NC_045835.1	2286178	2286396	Unknown	1147	-
NC_045835.1	1588226	1588679	RC/Helitron	769	-
NC_045835.1	2642881	2643082	SINE	1548	-
NC_045835.1	843910	844201	SINE	2131	-
NC_045835.1	979089	979261	LINE/Penelope	827	-
NC_045835.1	61364	61510	LINE/Penelope	843	-
NC_045835.1	95479	95945	RC/Helitron	1355	-
NC_045835.1	498946	499234	LINE/R2-Hero	1979	-
NC_045835.1	904349	904725	LINE/R2-Hero	2078	-
NC_045835.1	425829	425945	LINE/Penelope	699	-
NC_045835.1	194811	195536	RC/Helitron	3370	-
NC_045835.1	3561888	3562037	LINE/I-Jockey	540	-
NC_045835.1	998750	998861	Unknown	605	-
NC_045835.1	2640202	2640813	RC/Helitron	4535	-
NC_045835.1	2652783	2653035	SINE	1706	-
NC_045835.1	2354275	2354423	LINE/Penelope	646	-
NC_045835.1	1233674	1233780	LINE/Penelope	563	-
NC_045835.1	3308703	3309518	RC/Helitron	4435	-
NC_045835.1	2687499	2687658	LINE/Penelope	547	-
NC_045835.1	1295722	1297028	LINE/R2-Hero	8486	-
NC_045835.1	1400712	1400864	LTR/Gypsy	664	-
NC_045835.1	908096	908244	LINE/Penelope	424	-
NC_045835.1	2780581	2780722	LINE/Penelope	542	-
NC_045835.1	73048	73321	SINE	1383	-
NC_045835.1	168987	169528	RC/Helitron	4241	-
NC_045835.1	2406903	2407283	Unknown	2330	-
NC_045835.1	2154389	2154665	Unknown	632	-
NC_045835.1	3019296	3019419	LINE/Penelope	538	-
NC_045835.1	2309321	2309618	SINE	2370	-
NC_045835.1	1638993	1639831	DNA/TcMar-Tc1	7918	-
NC_045835.1	2821712	2821885	LINE/R2-Hero	886	-
NC_045835.1	1559113	1559322	Unknown	558	-
NC_045835.1	975991	976290	SINE	2393	-
NC_045835.1	3288307	3288539	DNA/hAT-Charlie	475	-
NC_045835.1	1899919	1900179	LINE/Penelope	608	-
NC_045835.1	2282106	2282254	LINE/Penelope	741	-
NC_045835.1	2201880	2202025	LTR/Gypsy	568	-
NC_045835.1	345111	345512	LINE/R2-Hero	2209	-
NC_045835.1	2701596	2701811	DNA/hAT-Charlie	436	-
NC_045835.1	2164483	2164757	LINE/Penelope	487	-
NC_045835.1	2245373	2245549	SINE	1471	-
NC_045835.1	2559037	2559307	DNA/hAT-Ac	923	-
NC_045835.1	17338	17584	Unknown	1782	-
NC_045835.1	3394035	3394171	LINE/L2	553	-
NC_045835.1	1889780	1889936	Unknown	582	-
NC_045835.1	2801082	2801354	Unknown	1378	-
NC_045835.1	576260	576409	Unknown	852	-
NC_045835.1	1953039	1953239	LTR/Gypsy	773	-
NC_045835.1	1155454	1155597	RC/Helitron	523	-
NC_045835.1	2955418	2955690	Unknown	1048	-
NC_045835.1	3002696	3002982	SINE	2144	-
NC_045835.1	465582	465852	SINE	2019	-
NC_045835.1	2192926	2193071	LTR/Gypsy	568	-
NC_045835.1	373281	373384	LINE/Penelope	560	-
NC_045835.1	3024105	3024411	Unknown	935	-
NC_045835.1	2943365	2943597	LINE/R2-Hero	1456	-
NC_045835.1	3230360	3230508	SINE	857	-
NC_045835.1	3149144	3149249	LINE/R1	546	-
NC_045835.1	2376693	2377194	LTR/Gypsy	589	-
NC_045835.1	2256375	2256691	Unknown	1547	-
NC_045835.1	1749163	1749464	SINE	2366	-
NC_045835.1	902819	903095	Unknown	563	-
NC_045835.1	3603432	3604115	LTR/Gypsy	1547	-
NC_045835.1	1842455	1842583	LINE/Penelope	424	-
NC_045835.1	432664	432935	Unknown	512	-
NC_045835.1	839467	839721	RC/Helitron	496	-
NC_045835.1	3062188	3062405	LINE/I-Jockey	822	-
NC_045835.1	3417220	3417713	LINE/CR1	1056	-
NC_045835.1	1464660	1464905	Unknown	1225	-
NC_045835.1	3056919	3057198	LINE/Penelope	459	-
NC_045835.1	790323	790484	LINE/R2-Hero	953	-
NC_045835.1	2512945	2513051	LINE/Penelope	473	-
NC_045835.1	1979291	1979858	DNA/TcMar-Tc1	892	-
NC_045835.1	793610	793763	LINE/R2-Hero	891	-
NC_045835.1	2410508	2410707	LINE/R2-Hero	1179	-
NC_045835.1	3145922	3146267	LINE/R1	526	-
NC_045835.1	2190570	2190678	LINE/L2	550	-
NC_045835.1	504616	504736	LINE/Penelope	644	-
NC_045835.1	14375	14497	LINE/Penelope	459	-
NC_045835.1	156661	156787	RC/Helitron	679	-
NC_045835.1	3150646	3152513	Unknown	10393	-
NC_045835.1	2408886	2409181	SINE	2043	-
NC_045835.1	1254038	1254258	LINE/R2-Hero	1493	-
NC_045835.1	192945	193063	LINE/RTE-BovB	622	-
NC_045835.1	2546499	2546760	Unknown	1014	-
NC_045835.1	2329430	2329772	LINE/Penelope	506	-
NC_045835.1	2592408	2592628	LINE/R2-Hero	1203	-
NC_045835.1	486871	487070	Unknown	1079	-
NC_045835.1	308777	309155	LINE/R2-Hero	2352	-
NC_045835.1	1070349	1070498	Unknown	903	-
NC_045835.1	133724	134033	LTR/Gypsy	504	-
NC_045835.1	1784084	1784402	Unknown	2014	-
NC_045835.1	346773	346957	LTR/Gypsy	1081	-
NC_045835.1	2945666	2945899	LINE/Penelope	633	-
NC_045835.1	3537056	3537175	RC/Helitron	998	-
NC_045835.1	79036	79181	LINE/Penelope	828	-
NC_045835.1	3058682	3058937	Unknown	683	-
NC_045835.1	1126263	1128128	DNA/TcMar-Tc1	17559	-
NC_045835.1	156528	156661	Unknown	553	-
NC_045835.1	2998504	2998619	LINE/Penelope	728	-
NC_045835.1	1467761	1468274	RC/Helitron	1757	-
NC_045835.1	1451809	1451946	LINE/Penelope	405	-
NC_045835.1	1832863	1832976	LINE/L2	622	-
NC_045835.1	3026612	3026725	LINE/Penelope	558	-
NC_045835.1	704599	704829	LINE/Penelope	499	-
NC_045835.1	2192787	2192892	LINE/R2-Hero	670	-
NC_045835.1	1891671	1891950	SINE	1849	-
NC_045835.1	1836923	1837058	LINE/Penelope	783	-
NC_045835.1	3065490	3065657	LINE/R2-Hero	802	-
NC_045835.1	3113840	3114021	LINE/R2-Hero	1150	-
NC_045835.1	794719	794827	DNA/TcMar-Mariner	483	-
NC_045835.1	429253	429426	LINE/R1	964	-
NC_045835.1	1962536	1962657	LINE/RTE-BovB	638	-
NC_045835.1	3145164	3145900	Unknown	3345	-
NC_045835.1	709471	709701	LINE/Penelope	499	-
NC_045835.1	805116	805361	SINE	1753	-
NC_045835.1	1182956	1183603	RC/Helitron	4443	-
NC_045835.1	903778	903978	RC/Helitron	1469	-
NC_045835.1	2301616	2302939	DNA/TcMar-Tc1	12005	-
NC_045835.1	3607198	3607443	LINE/Penelope	1779	-
NC_045835.1	3498333	3498640	LTR	508	-
NC_045835.1	283684	283997	LINE/R2-Hero	2022	-
NC_045835.1	2867679	2867797	LINE/Penelope	1032	-
NC_045835.1	3308239	3308424	LTR/Gypsy	794	-
NC_045835.1	3384782	3386222	LTR/Copia	738	-
NC_045835.1	3087906	3088027	LINE/RTE-BovB	530	-
NC_045835.1	1893348	1893538	LINE/R2-Hero	1047	-
NC_045835.1	2938180	2938337	SINE	1163	-
NC_045835.1	2617338	2617591	SINE	1697	-
NC_045835.1	986010	986250	Unknown	1301	-
NC_045835.1	3329219	3329412	LTR/Gypsy	947	-
NC_045835.1	515443	515794	RC/Helitron	2062	-
NC_045835.1	2298298	2298580	RC/Helitron	993	-
NC_045835.1	2020930	2021160	Unknown	769	-
NC_045835.1	3022318	3022542	Unknown	1428	-
NC_045835.1	1638318	1638933	LINE/CR1-Zenon	450	-
NC_045835.1	3053618	3053729	LTR	722	-
NC_045835.1	2469025	2469319	SINE	2336	-
NC_045835.1	894637	895048	RC/Helitron	1315	-
NC_045835.1	3382293	3384296	LTR/Gypsy	735	-
NC_045835.1	2664128	2664404	Unknown	626	-
NC_045835.1	426449	426827	Unknown	3044	-
NC_045835.1	2088683	2088914	LINE/R2-Hero	1540	-
NC_045835.1	3003060	3003218	LINE/Penelope	662	-
NC_045835.1	2607475	2607676	SINE	1548	-
NC_045835.1	319677	319896	LINE/L2	1078	-
NC_045835.1	747842	748065	Unknown	1399	-
NC_045835.1	2238804	2238954	LINE/Penelope	537	-
NC_045835.1	2567612	2567785	LINE/RTE-BovB	414	-
NC_045835.1	1882600	1882794	SINE	1336	-
NC_045835.1	2904118	2904325	SINE	1595	-
NC_045835.1	1954896	1955028	LINE/Penelope	678	-
NC_045835.1	351226	355341	RC/Helitron	13794	-
NC_045835.1	3024760	3025090	RC/Helitron	864	-
NC_045835.1	565454	565615	LINE/Penelope	883	-
NC_045835.1	2761441	2761563	LINE/Penelope	947	-
NC_045835.1	1960266	1960705	LINE/RTE-BovB	468	-
NC_045835.1	2954728	2954956	Unknown	1178	-
NC_045835.1	2086840	2086971	Unknown	506	-
NC_045835.1	2487809	2489132	DNA/TcMar-Tc1	12040	-
NC_045835.1	537630	537842	SINE	1357	-
NC_045835.1	1637624	1637987	LINE/CR1-Zenon	792	-
NC_045835.1	3381820	3382275	DNA/TcMar-Tc1	613	-
NC_045835.1	2578688	2578855	LINE/R2-Hero	1032	-
NC_045835.1	355724	356232	RC/Helitron	1669	-
NC_045835.1	3056658	3056909	SINE	1945	-
NC_045835.1	1360423	1360959	Unknown	1192	-
NC_045835.1	112630	112802	LTR/Gypsy	806	-
NC_045835.1	1512987	1513129	Unknown	432	-
NC_045835.1	138735	139166	LTR/Gypsy	451	-
NC_045835.1	2062145	2062301	SINE	910	-
NC_045835.1	3526697	3527292	RC/Helitron	4288	-
NC_045835.1	73944	74124	LINE/R2-Hero	1049	-
NC_045835.1	3421469	3422044	LINE/I-Jockey	629	-
NC_045835.1	1768164	1768368	LINE/R2-Hero	1347	-
NC_045835.1	280142	280488	LINE/R2-Hero	2326	-
NC_045835.1	783501	783602	LINE/Penelope	401	-
NC_045835.1	2788490	2788618	LINE/Penelope	471	-
NC_045835.1	3088296	3088592	SINE	2014	-
NC_045835.1	2583234	2583347	SINE	1019	-
NC_045835.1	64506	64695	Unknown	447	-
NC_045835.1	2331380	2331511	LINE/R2-Hero	925	-
NC_045835.1	1917631	1917851	SINE	1748	-
NC_045835.1	3614561	3614740	SINE	1390	-
NC_045835.1	237563	238767	DNA/PiggyBac	7700	-
NC_045835.1	105131	105561	LTR/Gypsy	712	-
NC_045835.1	3334946	3335110	LINE/Penelope	689	-
NC_045835.1	3295228	3295572	Unknown	1733	-
NC_045835.1	3164670	3164872	RC/Helitron	473	-
NC_045835.1	394639	394938	SINE	2406	-
NC_045835.1	2425240	2425446	LINE/Penelope	541	-
NC_045835.1	3487293	3487519	Unknown	587	-
NC_045835.1	3531993	3532107	LINE/I-Jockey	461	-
NC_045835.1	362023	362148	LINE/R2-Hero	750	-
NC_045835.1	1344270	1344497	LINE/Penelope	602	-
NC_045835.1	3405805	3406055	Unknown	565	-
NC_045835.1	794863	795110	DNA/TcMar-Mariner	1502	-
NC_045835.1	2769755	2770119	Unknown	2705	-
NC_045835.1	2186175	2186481	LTR	902	-
NC_045835.1	2579396	2579602	SINE	1350	-
NC_045835.1	356704	356941	RC/Helitron	752	-
NC_045835.1	3270420	3270633	LINE/Penelope	507	-
NC_045835.1	3139129	3139357	Unknown	1010	-
NC_045835.1	1855035	1855181	LINE/R2-Hero	1054	-
NC_045835.1	487311	487512	Unknown	1155	-
NC_045835.1	3293451	3293766	Unknown	528	-
NC_045835.1	3366536	3366818	Unknown	518	-
NC_045835.1	285909	286250	LINE/Penelope	1302	-
NC_045835.1	1982705	1982867	LTR/Gypsy	820	-
NC_045835.1	2796089	2796206	LINE/R2-Hero	597	-
NC_045835.1	3524240	3524752	LINE/Penelope	4233	-
NC_045835.1	3136661	3137116	LINE/R2-Hero	3159	-
NC_045835.1	2985496	2985787	SINE	2237	-
NC_045835.1	792738	792910	LINE/R2-Hero	1068	-
NC_045835.1	2151588	2151807	RC/Helitron	605	-
NC_045835.1	239659	241070	LTR/Gypsy	2501	-
NC_045835.1	210460	210674	LINE/Penelope	1772	-
NC_045835.1	2184842	2184953	LINE/R2-Hero	582	-
NC_045835.1	3362464	3362614	DNA/TcMar-Tc1	423	-
NC_045835.1	1088218	1089152	RC/Helitron	4032	-
NC_045835.1	2435742	2435865	Unknown	784	-
NC_045835.1	2691726	2691839	LINE/Penelope	982	-
NC_045835.1	1493051	1493436	LINE/CR1	1633	-
NC_045835.1	2443378	2443760	LINE/Penelope	535	-
NC_045835.1	2539438	2539663	LINE/Penelope	537	-
NC_045835.1	383004	383107	LINE/Penelope	528	-
NC_045835.1	2935394	2935546	SINE	942	-
NC_045835.1	9259	10340	LINE/Penelope	6145	-
NC_045835.1	1763653	1763936	SINE	2052	-
NC_045835.1	1081010	1081206	DNA/hAT-Charlie	434	-
NC_045835.1	3181108	3181392	SINE	1649	-
NC_045835.1	1912902	1913065	LINE/Penelope	812	-
NC_045835.1	1057928	1058148	Unknown	541	-
NC_045835.1	1260282	1260388	LINE/Penelope	561	-
NC_045835.1	3479751	3480142	LINE/R1	611	-
NC_045835.1	2333405	2333755	RC/Helitron	2167	-
NC_045835.1	992235	992499	Unknown	490	-
NC_045835.1	2531790	2531914	LINE/Penelope	718	-
NC_045835.1	157269	157374	LTR	699	-
NC_045835.1	2278407	2278876	Unknown	712	-
NC_045835.1	152368	152479	LINE/Penelope	569	-
NC_045835.1	1451991	1452272	SINE	1642	-
NC_045835.1	2171222	2171332	DNA/PIF-Spy	471	-
NC_045835.1	3557325	3557812	LINE/Penelope	2362	-
NC_045835.1	897273	897736	RC/Helitron	1986	-
NC_045835.1	150440	150697	Unknown	1454	-
NC_045835.1	3178834	3179120	SINE	1606	-
NC_045835.1	1724146	1724402	RC/Helitron	672	-
NC_045835.1	964039	964149	LINE/Penelope	509	-
NC_045835.1	827800	827935	Unknown	685	-
NC_045835.1	3049151	3049277	LINE/Penelope	844	-
NC_045835.1	3057735	3058031	SINE	2397	-
NC_045835.1	111232	111395	LINE/Penelope	463	-
NC_045835.1	32648	32780	LINE/Penelope	701	-
NC_045835.1	1998607	1998808	LINE/R2-Hero	1734	-
NC_045835.1	1501663	1501857	Unknown	1061	-
NC_045835.1	1473289	1473805	RC/Helitron	1831	-
NC_045835.1	281940	282323	Unknown	3036	-
NC_045835.1	1072769	1072965	DNA/hAT-Charlie	434	-
NC_045835.1	3517345	3517635	LTR	968	-
NC_045835.1	514543	514695	LINE/Penelope	871	-
NC_045835.1	3208047	3208337	SINE	2267	-
NC_045835.1	441622	441772	Unknown	432	-
NC_045835.1	455525	455815	LINE/R2-Hero	1913	-
NC_045835.1	1078087	1078271	Unknown	1112	-
NC_045835.1	67081	68359	DNA/TcMar-Tc1	11611	-
NC_045835.1	643798	644040	Unknown	676	-
NC_045835.1	2201741	2201846	LINE/R2-Hero	670	-
NC_045835.1	357037	357187	LINE/Penelope	674	-
NC_045835.1	2487482	2487664	LINE/R2-Hero	966	-
NC_045835.1	3507616	3507850	LINE/Penelope	482	-
NC_045835.1	1939682	1939801	LTR	491	-
NC_045836.1	9945994	9946279	DNA/TcMar-Tc1	1484	+
NC_045836.1	4375385	4375872	LINE/Penelope	3177	+
NC_045836.1	12581581	12582137	DNA/TcMar-Tc1	951	+
NC_045836.1	8197438	8198301	LINE/R2-Hero	7418	+
NC_045836.1	11676143	11676512	DNA/TcMar-Tc1	2065	+
NC_045836.1	11526031	11526337	Unknown	1810	+
NC_045836.1	2201413	2201633	Unknown	570	+
NC_045836.1	8387959	8388158	LTR/Gypsy	1062	+
NC_045836.1	12100821	12101332	LINE/R2-Hero	3725	+
NC_045836.1	616003	616218	LINE/R2-Hero	1445	+
NC_045836.1	9693017	9693153	DNA	452	+
NC_045836.1	11950840	11951211	Unknown	1764	+
NC_045836.1	15337460	15338685	DNA/TcMar-Mariner	8967	+
NC_045836.1	7823084	7823360	SINE	2102	+
NC_045836.1	7937119	7937429	LINE/RTE-RTE	535	+
NC_045836.1	117139	117342	LTR/Gypsy	890	+
NC_045836.1	6952895	6953779	DNA/TcMar-Tc1	2584	+
NC_045836.1	11517536	11517655	RC/Helitron	670	+
NC_045836.1	14659183	14660284	DNA/hAT-Tip100	3152	+
NC_045836.1	1517348	1517658	LINE/Penelope	1262	+
NC_045836.1	8478023	8478180	Unknown	696	+
NC_045836.1	10567295	10567437	RC/Helitron	498	+
NC_045836.1	13792439	13792761	LINE/R2-Hero	1630	+
NC_045836.1	11320752	11320933	LINE/Penelope	820	+
NC_045836.1	7253411	7253974	LINE/I-Jockey	630	+
NC_045836.1	14610477	14610625	LINE/CR1	427	+
NC_045836.1	14269575	14269841	SINE	1881	+
NC_045836.1	8191092	8191287	Unknown	499	+
NC_045836.1	11282522	11282663	LINE/RTE-RTE	962	+
NC_045836.1	12868430	12869562	DNA/TcMar-Tc1	580	+
NC_045836.1	4611380	4612366	LINE/R2-Hero	6049	+
NC_045836.1	12064367	12064570	LTR/Gypsy	945	+
NC_045836.1	7757163	7757348	LINE/Penelope	627	+
NC_045836.1	1419298	1419422	LTR	413	+
NC_045836.1	2432451	2432590	Unknown	687	+
NC_045836.1	10569856	10570239	RC/Helitron	1193	+
NC_045836.1	1854211	1854375	Simple_repeat	438	+
NC_045836.1	9057538	9057680	LTR/Gypsy	591	+
NC_045836.1	6847516	6848134	RC/Helitron	4082	+
NC_045836.1	11531840	11531950	LINE/Penelope	480	+
NC_045836.1	11067691	11067949	DNA/hAT-Ac	521	+
NC_045836.1	7382669	7382911	LINE/RTE-BovB	478	+
NC_045836.1	667843	667981	Unknown	608	+
NC_045836.1	9195776	9196201	LINE/Penelope	1029	+
NC_045836.1	852636	852869	DNA/hAT-Charlie	618	+
NC_045836.1	7993830	7994621	LINE/I-Jockey	3234	+
NC_045836.1	15390977	15391393	LINE/R2-Hero	2382	+
NC_045836.1	14834590	14834775	LINE/R2-Hero	1105	+
NC_045836.1	13789873	13790411	LINE/Penelope	3346	+
NC_045836.1	12885312	12885483	Unknown	759	+
NC_045836.1	6573165	6573303	LINE/Penelope	422	+
NC_045836.1	6832325	6832852	LTR/Gypsy	868	+
NC_045836.1	4772550	4772713	DNA/hAT-Ac	791	+
NC_045836.1	7253996	7254823	LINE/I-Jockey	554	+
NC_045836.1	8198805	8199070	Simple_repeat	603	+
NC_045836.1	12170044	12170166	LINE/RTE-BovB	780	+
NC_045836.1	13172930	13173045	LINE/Penelope	715	+
NC_045836.1	11845489	11847893	LINE/RTE-BovB	19861	+
NC_045836.1	14364192	14364337	LTR/Gypsy	634	+
NC_045836.1	14508620	14508740	LINE/Penelope	651	+
NC_045836.1	13079310	13079450	LINE/Penelope	832	+
NC_045836.1	1574209	1574328	Unknown	857	+
NC_045836.1	5574857	5575190	LINE/I	750	+
NC_045836.1	4450370	4450529	DNA/hAT-Ac	625	+
NC_045836.1	12013967	12015421	DNA/hAT-Charlie	6917	+
NC_045836.1	2350734	2352440	LINE/RTE-RTE	2338	+
NC_045836.1	21150	22289	DNA/TcMar-Tc1	443	+
NC_045836.1	3201088	3201597	RC/Helitron	2938	+
NC_045836.1	7749713	7749969	SINE	1928	+
NC_045836.1	10380811	10381251	DNA	551	+
NC_045836.1	8517314	8518260	LINE/R1	644	+
NC_045836.1	14260074	14260280	LTR/Gypsy	1056	+
NC_045836.1	14835130	14835776	LINE/R2-Hero	3947	+
NC_045836.1	2173255	2173528	SINE	2176	+
NC_045836.1	14880843	14881052	Unknown	587	+
NC_045836.1	13602546	13602850	RC/Helitron	1729	+
NC_045836.1	10543671	10545147	LINE/R2-Hero	9636	+
NC_045836.1	5604685	5604804	LINE/RTE-RTE	731	+
NC_045836.1	4673367	4674032	LINE/R2-Hero	4457	+
NC_045836.1	5154625	5154728	LINE/Penelope	656	+
NC_045836.1	8326386	8326962	DNA/TcMar-Mariner	4338	+
NC_045836.1	1955959	1956320	DNA	925	+
NC_045836.1	6930323	6930466	LINE/Penelope	675	+
NC_045836.1	2359398	2359524	Unknown	616	+
NC_045836.1	7672361	7672489	DNA/hAT-Tip100	579	+
NC_045836.1	6848999	6849966	LINE/RTE-BovB	951	+
NC_045836.1	673110	673235	LINE/R2-Hero	1035	+
NC_045836.1	10539188	10539683	LINE/Penelope	1036	+
NC_045836.1	6839301	6840621	DNA/TcMar-Tc1	12010	+
NC_045836.1	1818537	1818848	LINE/Penelope	727	+
NC_045836.1	9170888	9172176	DNA/TcMar-Mariner	9114	+
NC_045836.1	2237327	2237882	RC/Helitron	461	+
NC_045836.1	9368698	9368930	LINE/Penelope	738	+
NC_045836.1	7564655	7564810	LTR/Gypsy	482	+
NC_045836.1	5896924	5898947	RC/Helitron	1192	+
NC_045836.1	9059376	9059886	LINE/R2-Hero	3407	+
NC_045836.1	12424778	12424900	LINE/Penelope	559	+
NC_045836.1	13662566	13662881	Unknown	1916	+
NC_045836.1	8233470	8233881	LINE/R1	636	+
NC_045836.1	11924533	11924821	RC/Helitron	1242	+
NC_045836.1	13609216	13609427	SINE	1018	+
NC_045836.1	2014805	2014908	LINE/Penelope	764	+
NC_045836.1	3574482	3574672	Unknown	578	+
NC_045836.1	4200191	4202099	LINE/R2-Hero	12085	+
NC_045836.1	14905943	14906455	RC/Helitron	634	+
NC_045836.1	8497885	8498102	Unknown	979	+
NC_045836.1	1258427	1258857	LINE/Penelope	1672	+
NC_045836.1	8629420	8630209	RC/Helitron	504	+
NC_045836.1	7608458	7611242	LINE/I-Jockey	2667	+
NC_045836.1	12549266	12549373	LINE/Penelope	674	+
NC_045836.1	12059839	12060389	LINE/Penelope	684	+
NC_045836.1	3282522	3282660	Unknown	644	+
NC_045836.1	9127777	9128204	RC/Helitron	546	+
NC_045836.1	5118923	5119645	DNA/TcMar-Tc1	1761	+
NC_045836.1	13057181	13057367	RC/Helitron	491	+
NC_045836.1	15411007	15411118	Simple_repeat	477	+
NC_045836.1	1810168	1810430	DNA/TcMar-Mariner	776	+
NC_045836.1	2131657	2131854	LTR/Gypsy	1061	+
NC_045836.1	8734808	8735918	DNA/TcMar-Tc1	3041	+
NC_045836.1	4478554	4478848	LINE/CR1-Zenon	671	+
NC_045836.1	12528336	12528451	SINE	907	+
NC_045836.1	8249153	8249361	LTR/Gypsy	884	+
NC_045836.1	9309408	9310616	RC/Helitron	3154	+
NC_045836.1	13278219	13278523	LINE/RTE-RTE	501	+
NC_045836.1	10159808	10159984	LINE/RTE-BovB	459	+
NC_045836.1	9922514	9922817	LINE/Penelope	1317	+
NC_045836.1	3999272	4000255	DNA/TcMar-Mariner	710	+
NC_045836.1	15342249	15342593	LINE/Penelope	1094	+
NC_045836.1	14326907	14327137	Unknown	765	+
NC_045836.1	2432573	2432765	Unknown	926	+
NC_045836.1	2540145	2541659	LINE/I-Jockey	2787	+
NC_045836.1	12914080	12914703	RC/Helitron	4680	+
NC_045836.1	10325470	10325951	LINE/R2-Hero	2211	+
NC_045836.1	12054133	12054365	LINE/Penelope	1145	+
NC_045836.1	375945	376254	DNA/CMC-Chapaev-3	953	+
NC_045836.1	2030580	2030723	LINE/Penelope	943	+
NC_045836.1	6859418	6859591	Unknown	977	+
NC_045836.1	1826367	1826661	SINE	2073	+
NC_045836.1	7156059	7156189	LINE/Penelope	443	+
NC_045836.1	14111319	14112583	DNA/TcMar-Tc1	6906	+
NC_045836.1	12582297	12582912	DNA/TcMar-Tc1	3050	+
NC_045836.1	1814895	1815041	Unknown	603	+
NC_045836.1	10528423	10528576	LINE/Penelope	893	+
NC_045836.1	13560560	13560678	LINE/Penelope	1001	+
NC_045836.1	1260324	1260602	DNA/TcMar-Tc1	548	+
NC_045836.1	4833575	4833845	LINE/R2-Hero	2007	+
NC_045836.1	7099067	7099302	DNA/TcMar-Mariner	513	+
NC_045836.1	15129334	15129623	LINE/R2-Hero	744	+
NC_045836.1	8753414	8753549	DNA/TcMar-Mariner	482	+
NC_045836.1	13193342	13193528	SINE	1402	+
NC_045836.1	13708765	13708882	LINE/Penelope	691	+
NC_045836.1	1356145	1356473	RC/Helitron	2249	+
NC_045836.1	2615006	2615338	Unknown	2305	+
NC_045836.1	10627	10763	RC/Helitron	555	+
NC_045836.1	3517327	3517457	RC/Helitron	659	+
NC_045836.1	14772568	14773591	LINE/R2-Hero	4121	+
NC_045836.1	10597893	10598020	Unknown	596	+
NC_045836.1	6502246	6504263	RC/Helitron	1283	+
NC_045836.1	12824391	12825614	LINE/Penelope	5971	+
NC_045836.1	7381937	7382090	LINE/RTE-BovB	491	+
NC_045836.1	51347	52177	LINE/RTE-RTE	1446	+
NC_045836.1	13820708	13820838	LINE/Penelope	740	+
NC_045836.1	11164857	11164971	LINE/Penelope	715	+
NC_045836.1	10311666	10311808	LINE/R2-Hero	968	+
NC_045836.1	11299371	11299619	LINE/Penelope	681	+
NC_045836.1	5310358	5310733	LINE/CR1-Zenon	447	+
NC_045836.1	7393280	7395512	LINE/R2-Hero	12920	+
NC_045836.1	11082384	11082489	Simple_repeat	441	+
NC_045836.1	3651404	3651559	Unknown	437	+
NC_045836.1	13708302	13708416	SINE	812	+
NC_045836.1	9298592	9298698	LTR/Gypsy	790	+
NC_045836.1	1517108	1517345	LINE/R1	517	+
NC_045836.1	8457213	8457554	DNA	1841	+
NC_045836.1	7444756	7444957	Unknown	447	+
NC_045836.1	11481148	11481292	Unknown	463	+
NC_045836.1	4804148	4805108	LINE/R2-Hero	7603	+
NC_045836.1	11298508	11298617	LTR/Gypsy	468	+
NC_045836.1	13339672	13339898	DNA/TcMar-Tc1	867	+
NC_045836.1	12000721	12000848	Unknown	728	+
NC_045836.1	12549313	12549419	LTR	480	+
NC_045836.1	9784578	9785990	LINE/RTE-BovB	11777	+
NC_045836.1	5985495	5985686	Unknown	1318	+
NC_045836.1	3266482	3266810	LINE/RTE-BovB	633	+
NC_045836.1	10198480	10198700	LTR	709	+
NC_045836.1	14371494	14371601	LINE/R2-Hero	850	+
NC_045836.1	4511056	4511164	RC/Helitron	766	+
NC_045836.1	8917616	8918021	Unknown	623	+
NC_045836.1	1638339	1638517	LTR/Gypsy	775	+
NC_045836.1	10414249	10414354	LINE/Penelope	510	+
NC_045836.1	10316286	10316589	LINE/I-Jockey	469	+
NC_045836.1	709518	709661	RC/Helitron	400	+
NC_045836.1	12802858	12803316	DNA/hAT-Ac	576	+
NC_045836.1	15343405	15343766	DNA/TcMar-Mariner	456	+
NC_045836.1	881947	882070	LINE/Penelope	687	+
NC_045836.1	10061015	10061127	LTR	513	+
NC_045836.1	13399846	13400733	DNA/TcMar-Tc1	997	+
NC_045836.1	13619509	13619866	Unknown	2770	+
NC_045836.1	6270	6380	LTR	706	+
NC_045836.1	12170328	12170450	LINE/Penelope	700	+
NC_045836.1	556677	556888	SINE	1722	+
NC_045836.1	4147144	4147327	LTR/Gypsy	848	+
NC_045836.1	6976088	6976219	LINE/Penelope	721	+
NC_045836.1	10356155	10356425	LINE/R2-Hero	1657	+
NC_045836.1	1258072	1258429	RC/Helitron	2305	+
NC_045836.1	14819910	14821198	DNA/Academ-1	754	+
NC_045836.1	1877996	1878130	LINE/Penelope	506	+
NC_045836.1	11962582	11962698	Unknown	541	+
NC_045836.1	868679	868794	LINE/Penelope	511	+
NC_045836.1	12256043	12257273	LINE/Penelope	6013	+
NC_045836.1	9948155	9948731	LINE/CR1	536	+
NC_045836.1	5132755	5132961	LINE/R2-Hero	961	+
NC_045836.1	2478065	2478245	LTR/Gypsy	863	+
NC_045836.1	2114648	2115061	LINE/R2-Hero	2986	+
NC_045836.1	8461402	8461694	LINE/I	522	+
NC_045836.1	9291511	9292314	LINE/R2-Hero	4866	+
NC_045836.1	8532560	8533068	DNA/TcMar-Mariner	1556	+
NC_045836.1	9311862	9312130	RC/Helitron	896	+
NC_045836.1	14564015	14564157	RC/Helitron	717	+
NC_045836.1	5711511	5711653	LINE/Penelope	1182	+
NC_045836.1	10892538	10892658	Simple_repeat	550	+
NC_045836.1	310938	311070	LINE/Penelope	648	+
NC_045836.1	5904767	5905295	LINE/RTE-RTE	737	+
NC_045836.1	14299387	14299504	LINE/R2-Hero	694	+
NC_045836.1	2481788	2481902	LINE/Penelope	627	+
NC_045836.1	13377731	13378173	RC/Helitron	907	+
NC_045836.1	1572147	1572552	RC/Helitron	559	+
NC_045836.1	12205232	12205500	Unknown	627	+
NC_045836.1	11667297	11667546	LINE/R1	848	+
NC_045836.1	11390795	11391024	Unknown	536	+
NC_045836.1	4340040	4340178	LINE/Penelope	742	+
NC_045836.1	11145184	11145421	LINE/RTE-RTE	697	+
NC_045836.1	11935736	11936012	Unknown	854	+
NC_045836.1	14917390	14917603	LTR/Gypsy	908	+
NC_045836.1	1756917	1757031	RC/Helitron	494	+
NC_045836.1	14669158	14669323	Unknown	774	+
NC_045836.1	14061894	14062172	RC/Helitron	1012	+
NC_045836.1	10302415	10302677	LTR	821	+
NC_045836.1	19051	19198	LINE/Penelope	925	+
NC_045836.1	115021	115133	Unknown	792	+
NC_045836.1	6237025	6237310	LINE/RTE-BovB	723	+
NC_045836.1	14345897	14346205	SINE	2145	+
NC_045836.1	7565916	7567159	LINE/CR1	3109	+
NC_045836.1	1535666	1535854	Unknown	426	+
NC_045836.1	1390331	1390480	LINE/Penelope	924	+
NC_045836.1	1527270	1527562	SINE	2086	+
NC_045836.1	677814	677994	Simple_repeat	712	+
NC_045836.1	9463750	9463903	RC/Helitron	563	+
NC_045836.1	2582929	2583578	RC/Helitron	4211	+
NC_045836.1	10705400	10705527	LINE/Penelope	449	+
NC_045836.1	11815339	11817875	LINE/RTE-BovB	22554	+
NC_045836.1	10156811	10157686	DNA/TcMar-Mariner	815	+
NC_045836.1	1646894	1647142	Unknown	2034	+
NC_045836.1	9370384	9371066	LINE/R1	1759	+
NC_045836.1	8572081	8572207	LINE/Penelope	437	+
NC_045836.1	2265067	2265202	SINE	805	+
NC_045836.1	2124907	2125029	LINE/R2-Hero	695	+
NC_045836.1	10693746	10694073	LINE/Penelope	2849	+
NC_045836.1	15344497	15344816	Simple_repeat	667	+
NC_045836.1	8253666	8253957	Unknown	1761	+
NC_045836.1	10356448	10356549	RC/Helitron	533	+
NC_045836.1	8511068	8511558	LINE/Penelope	1998	+
NC_045836.1	7072209	7072785	DNA	3096	+
NC_045836.1	12332857	12332976	LINE/Penelope	669	+
NC_045836.1	12843325	12843774	Unknown	2832	+
NC_045836.1	14381624	14381857	SINE	1310	+
NC_045836.1	1353371	1353567	LTR/Gypsy	879	+
NC_045836.1	11125122	11125233	LTR	559	+
NC_045836.1	831408	831594	LINE/Penelope	973	+
NC_045836.1	11169263	11169517	Unknown	2020	+
NC_045836.1	14740958	14741063	DNA/TcMar-Tc1	423	+
NC_045836.1	15434058	15434264	Simple_repeat	881	+
NC_045836.1	7605767	7607057	Unknown	6253	+
NC_045836.1	7583814	7584672	LINE/Penelope	4337	+
NC_045836.1	1540742	1540887	LINE/Penelope	710	+
NC_045836.1	10738655	10738799	RC/Helitron	870	+
NC_045836.1	7341770	7341892	LINE/RTE-BovB	671	+
NC_045836.1	12946833	12947132	SINE	2337	+
NC_045836.1	8533067	8533444	LINE/Penelope	2346	+
NC_045836.1	11359664	11359823	Unknown	434	+
NC_045836.1	3128334	3128481	LINE/Penelope	552	+
NC_045836.1	15389783	15389886	RC/Helitron	415	+
NC_045836.1	8463055	8467076	LINE/R1	3312	+
NC_045836.1	5767420	5768602	LINE/L2	1650	+
NC_045836.1	12884173	12884437	SINE	1629	+
NC_045836.1	9921362	9922379	LINE/RTE-RTE	2909	+
NC_045836.1	2111883	2112062	Simple_repeat	494	+
NC_045836.1	2349575	2349853	RC/Helitron	1024	+
NC_045836.1	10201824	10203004	LINE/RTE-RTE	934	+
NC_045836.1	1817919	1818382	LINE/Penelope	427	+
NC_045836.1	659408	659691	LINE/R2-Hero	1788	+
NC_045836.1	337225	337417	Simple_repeat	442	+
NC_045836.1	11691560	11691794	DNA/TcMar-Mariner	628	+
NC_045836.1	6841364	6841665	RC/Helitron	685	+
NC_045836.1	9496658	9496785	Unknown	740	+
NC_045836.1	12182745	12182853	LINE/R2-Hero	783	+
NC_045836.1	7559747	7559929	DNA/TcMar-Tc1	527	+
NC_045836.1	9906955	9909161	LINE/R2-Hero	1007	+
NC_045836.1	2487664	2487861	LTR	899	+
NC_045836.1	10829594	10829725	LINE/R2-Hero	1146	+
NC_045836.1	6850658	6850771	LINE/Penelope	605	+
NC_045836.1	7245409	7245647	Unknown	1119	+
NC_045836.1	7946852	7947241	RC/Helitron	2271	+
NC_045836.1	12056452	12056583	LINE/R1	407	+
NC_045836.1	9513398	9513581	DNA/hAT-Charlie	465	+
NC_045836.1	608795	608912	LINE/Penelope	622	+
NC_045836.1	8407212	8407729	RC/Helitron	601	+
NC_045836.1	412538	413007	LINE/CR1	1397	+
NC_045836.1	7572090	7572447	LINE/R2-Hero	2039	+
NC_045836.1	11811741	11812821	LINE/RTE-BovB	9650	+
NC_045836.1	14937194	14937431	RC/Helitron	1044	+
NC_045836.1	7671772	7672229	LTR	3229	+
NC_045836.1	7586843	7587002	Unknown	400	+
NC_045836.1	7357418	7357702	SINE	1757	+
NC_045836.1	4448567	4448706	LINE/Penelope	758	+
NC_045836.1	13246926	13247050	LINE/Penelope	694	+
NC_045836.1	6892904	6893645	LINE/R2-Hero	757	+
NC_045836.1	14294303	14294449	LTR/Gypsy	527	+
NC_045836.1	2736089	2736199	LTR/Gypsy	546	+
NC_045836.1	10203454	10203609	LINE/RTE-RTE	544	+
NC_045836.1	5813990	5814608	RC/Helitron	4340	+
NC_045836.1	14000736	14000871	LINE/Penelope	758	+
NC_045836.1	1454583	1454918	Unknown	1140	+
NC_045836.1	5916569	5918337	LINE/R2-Hero	2936	+
NC_045836.1	11773571	11775527	RC/Helitron	8838	+
NC_045836.1	9494592	9494757	Unknown	1089	+
NC_045836.1	8580511	8581128	RC/Helitron	4701	+
NC_045836.1	5310809	5311203	LINE/CR1-Zenon	424	+
NC_045836.1	2284423	2285088	LINE/R2-Hero	4537	+
NC_045836.1	2215262	2215463	LTR/Gypsy	928	+
NC_045836.1	5123212	5123331	Unknown	642	+
NC_045836.1	11384811	11385649	LINE/R2-Hero	4495	+
NC_045836.1	8656465	8656783	LINE/CR1-Zenon	403	+
NC_045836.1	1661330	1661562	LINE/CR1	1168	+
NC_045836.1	15170864	15171018	LINE/Penelope	637	+
NC_045836.1	12476710	12476907	LTR	771	+
NC_045836.1	8239373	8239578	LTR/Gypsy	872	+
NC_045836.1	11593532	11593680	LINE/Penelope	899	+
NC_045836.1	14256208	14256570	LINE/CR1	577	+
NC_045836.1	13895540	13896495	DNA/TcMar-Tc1	8662	+
NC_045836.1	9189708	9189993	Unknown	1243	+
NC_045836.1	14556413	14556752	LINE/Penelope	599	+
NC_045836.1	14133509	14133746	SINE	2009	+
NC_045836.1	4415632	4415798	LINE/RTE-BovB	820	+
NC_045836.1	13614356	13614725	LINE/Penelope	3111	+
NC_045836.1	14609069	14609232	DNA/hAT-Ac	493	+
NC_045836.1	3800518	3800897	RC/Helitron	1099	+
NC_045836.1	9113489	9113609	LINE/Penelope	629	+
NC_045836.1	8455659	8455980	Unknown	1418	+
NC_045836.1	10163540	10164202	DNA/TcMar-Mariner	850	+
NC_045836.1	1419895	1420497	DNA	1857	+
NC_045836.1	13287002	13287153	LINE/Penelope	426	+
NC_045836.1	9459915	9460778	LINE/Penelope	2288	+
NC_045836.1	3423531	3423762	LINE/R1	1410	+
NC_045836.1	5425573	5425710	Unknown	660	+
NC_045836.1	271035	271622	LINE/R2-Hero	2924	+
NC_045836.1	12057603	12057736	RC/Helitron	653	+
NC_045836.1	627956	628089	Simple_repeat	562	+
NC_045836.1	4773033	4773309	DNA/hAT-Ac	1343	+
NC_045836.1	8802748	8803766	LINE/RTE-RTE	548	+
NC_045836.1	13243364	13243550	LINE/R2-Hero	1286	+
NC_045836.1	8185722	8186010	SINE	2155	+
NC_045836.1	1997620	1997853	Unknown	1265	+
NC_045836.1	594378	594569	LTR/Gypsy	1015	+
NC_045836.1	8477393	8477576	Simple_repeat	938	+
NC_045836.1	7559357	7559587	DNA/TcMar-Tc1	900	+
NC_045836.1	7673051	7674315	LINE/R2-Hero	8144	+
NC_045836.1	2425028	2425641	RC/Helitron	4497	+
NC_045836.1	4854606	4854954	LINE/R2-Hero	2065	+
NC_045836.1	13930207	13930378	LINE/R2-Hero	1175	+
NC_045836.1	12233839	12234127	RC/Helitron	987	+
NC_045836.1	11684849	11684957	LINE/R1	519	+
NC_045836.1	2356108	2357083	LINE/R1	530	+
NC_045836.1	2347004	2349568	LINE/RTE-BovB	2537	+
NC_045836.1	10085745	10085944	LINE/Penelope	420	+
NC_045836.1	5440044	5440467	LINE/I-Jockey	1084	+
NC_045836.1	14608201	14608693	LINE/R2-Hero	3542	+
NC_045836.1	8154789	8154936	RC/Helitron	752	+
NC_045836.1	4500930	4501145	DNA/hAT-Charlie	693	+
NC_045836.1	14912824	14913471	LINE/R2-Hero	4672	+
NC_045836.1	2427295	2427399	LINE/R1	497	+
NC_045836.1	7839447	7839586	LINE/CR1	440	+
NC_045836.1	10270902	10271667	DNA	5811	+
NC_045836.1	9774122	9774775	LINE/Penelope	869	+
NC_045836.1	5710986	5711150	LTR/Gypsy	889	+
NC_045836.1	11387760	11388989	DNA/TcMar-Tc1	6398	+
NC_045836.1	6922729	6922938	LINE/Penelope	459	+
NC_045836.1	7390680	7391146	LINE/RTE-BovB	2986	+
NC_045836.1	2290605	2290998	LINE/R1	664	+
NC_045836.1	12811894	12813305	LINE/R2-Hero	9964	+
NC_045836.1	8867842	8868114	RC/Helitron	850	+
NC_045836.1	10317158	10317909	LINE/R1	3205	+
NC_045836.1	10880113	10880397	Unknown	929	+
NC_045836.1	9582607	9582960	LINE/R2-Hero	2092	+
NC_045836.1	14563628	14563775	RC/Helitron	527	+
NC_045836.1	12592283	12592526	Unknown	505	+
NC_045836.1	15044461	15044844	RC/Helitron	1651	+
NC_045836.1	9068029	9068769	DNA/TcMar-Mariner	1087	+
NC_045836.1	10456255	10456863	DNA/TcMar-Tc1	1139	+
NC_045836.1	2236482	2236988	RC/Helitron	4017	+
NC_045836.1	15132367	15132513	LINE/Penelope	896	+
NC_045836.1	6366	6568	Unknown	665	+
NC_045836.1	11614210	11614398	LTR	486	+
NC_045836.1	1647472	1647705	Unknown	416	+
NC_045836.1	13366368	13366483	LTR	564	+
NC_045836.1	7489965	7490517	DNA/TcMar-Tc1	1189	+
NC_045836.1	1569529	1570556	RC/Helitron	6586	+
NC_045836.1	5177605	5178105	RC/Helitron	2193	+
NC_045836.1	10474081	10475140	DNA/TcMar-Tc1	9547	+
NC_045836.1	14535891	14536137	LINE/Penelope	1811	+
NC_045836.1	1644787	1645010	RC/Helitron	1105	+
NC_045836.1	14278262	14278720	DNA/TcMar-Tc1	1128	+
NC_045836.1	12255526	12255726	Unknown	1528	+
NC_045836.1	312059	312199	LTR/Gypsy	582	+
NC_045836.1	9303330	9303518	Unknown	765	+
NC_045836.1	9273203	9273799	RC/Helitron	4384	+
NC_045836.1	15615566	15616019	Unknown	1515	+
NC_045836.1	564735	564939	LTR/Gypsy	1072	+
NC_045836.1	6236260	6237019	LINE/R2-Hero	2179	+
NC_045836.1	5495619	5495837	Unknown	437	+
NC_045836.1	9941009	9941254	Unknown	843	+
NC_045836.1	15130741	15130880	LINE/Penelope	508	+
NC_045836.1	4501831	4502194	RC/Helitron	2610	+
NC_045836.1	12625325	12625434	LINE/Penelope	589	+
NC_045836.1	13859315	13860464	DNA/TcMar-Mariner	2428	+
NC_045836.1	12451279	12452595	DNA/TcMar-Tc1	11990	+
NC_045836.1	8000787	8000991	DNA/TcMar-Mariner	502	+
NC_045836.1	2358702	2359223	Unknown	1556	+
NC_045836.1	12260657	12260891	LINE/Penelope	1336	+
NC_045836.1	9577600	9578725	LINE/Penelope	3971	+
NC_045836.1	4026120	4027341	DNA/TcMar-Mariner	4157	+
NC_045836.1	8657596	8657991	LINE/Penelope	1731	+
NC_045836.1	7658803	7659014	LINE/R2-Hero	1682	+
NC_045836.1	11537869	11538361	LINE/RTE-RTE	2492	+
NC_045836.1	3299272	3299420	LINE/Penelope	736	+
NC_045836.1	2669051	2669231	LINE/Penelope	714	+
NC_045836.1	7115408	7116016	LINE/R2-Hero	4384	+
NC_045836.1	13266385	13266509	SINE	1035	+
NC_045836.1	5611641	5612724	LINE/R2-Hero	6758	+
NC_045836.1	11187396	11187591	LTR/Gypsy	821	+
NC_045836.1	6249785	6249974	LINE/Penelope	1002	+
NC_045836.1	2357193	2357359	LTR/Gypsy	447	+
NC_045836.1	11837440	11838606	LINE/RTE-RTE	1204	+
NC_045836.1	12356722	12357145	RC/Helitron	2501	+
NC_045836.1	1870178	1870324	LINE/Penelope	884	+
NC_045836.1	1633046	1633561	LINE/RTE-BovB	1197	+
NC_045836.1	2172567	2172669	LTR	696	+
NC_045836.1	4057063	4059869	LTR/Gypsy	766	+
NC_045836.1	5896393	5896624	RC/Helitron	450	+
NC_045836.1	5603937	5604070	LINE/R2-Hero	933	+
NC_045836.1	11305788	11305941	LINE/Penelope	913	+
NC_045836.1	15066463	15066590	LINE/Penelope	807	+
NC_045836.1	15472971	15473155	LTR/Gypsy	620	+
NC_045836.1	660869	661080	Unknown	476	+
NC_045836.1	6540310	6540786	RC/Helitron	529	+
NC_045836.1	14718791	14719753	DNA/TcMar-Tc1	8675	+
NC_045836.1	14558349	14558515	DNA/TcMar-Mariner	652	+
NC_045836.1	7565035	7565705	LINE/CR1-Zenon	1331	+
NC_045836.1	10954809	10955382	RC/Helitron	3879	+
NC_045836.1	3208734	3209023	Unknown	572	+
NC_045836.1	13622153	13622506	Unknown	2640	+
NC_045836.1	11202739	11203321	LINE/R2-Hero	2562	+
NC_045836.1	14373111	14373298	Unknown	530	+
NC_045836.1	3250415	3250680	SINE	2105	+
NC_045836.1	14132007	14132145	LINE/R2-Hero	823	+
NC_045836.1	4238797	4239221	LINE/R2-Hero	2877	+
NC_045836.1	15064596	15064905	LINE/R2-Hero	2356	+
NC_045836.1	13428251	13428440	LTR/Gypsy	847	+
NC_045836.1	7412471	7412600	LINE/Penelope	648	+
NC_045836.1	3026190	3026316	LINE/Penelope	649	+
NC_045836.1	12056693	12057027	LINE/R1	501	+
NC_045836.1	11473774	11474000	DNA/TcMar-Pogo	429	+
NC_045836.1	1565712	1565866	DNA/hAT-Ac	466	+
NC_045836.1	5058439	5058811	LINE/R1	445	+
NC_045836.1	13273267	13273463	LTR/Gypsy	981	+
NC_045836.1	14979136	14979313	Unknown	788	+
NC_045836.1	12093777	12094432	LINE/Penelope	2672	+
NC_045836.1	15056939	15057229	SINE	2356	+
NC_045836.1	12844460	12844654	Unknown	1327	+
NC_045836.1	5105262	5105366	LINE/RTE-RTE	682	+
NC_045836.1	13314106	13314627	RC/Helitron	2354	+
NC_045836.1	226071	226214	LTR/Gypsy	682	+
NC_045836.1	1331078	1332032	Unknown	814	+
NC_045836.1	5920266	5920569	LTR	2473	+
NC_045836.1	11076782	11077276	RC/Helitron	1242	+
NC_045836.1	354797	355033	LINE/R1	1521	+
NC_045836.1	7237362	7237689	LINE/CR1	581	+
NC_045836.1	5945003	5945138	LINE/Penelope	743	+
NC_045836.1	1418538	1418672	LINE/L2	579	+
NC_045836.1	6923674	6924907	LINE/CR1	2072	+
NC_045836.1	7626623	7626834	LINE/Penelope	684	+
NC_045836.1	10284383	10285763	LINE/L2	5751	+
NC_045836.1	15524051	15525367	DNA/TcMar-Tc1	11562	+
NC_045836.1	353124	353817	LINE/R1	895	+
NC_045836.1	6833713	6835919	LTR/Gypsy	2409	+
NC_045836.1	5724193	5724773	DNA/TcMar-Mariner	533	+
NC_045836.1	1443495	1444703	LINE/RTE-RTE	9873	+
NC_045836.1	2395104	2395640	LINE/R1	893	+
NC_045836.1	11113840	11114230	Unknown	3346	+
NC_045836.1	9645047	9645598	LINE/Penelope	1022	+
NC_045836.1	7933435	7933757	Unknown	439	+
NC_045836.1	7567158	7567508	LINE/CR1-Zenon	485	+
NC_045836.1	7930510	7930944	LINE/I-Jockey	650	+
NC_045836.1	10491871	10492322	DNA	1831	+
NC_045836.1	12861817	12862007	Unknown	845	+
NC_045836.1	6500353	6501455	RC/Helitron	1870	+
NC_045836.1	4135590	4135906	Unknown	790	+
NC_045836.1	12565770	12566152	LINE/R2-Hero	2010	+
NC_045836.1	7561176	7561384	SINE	1733	+
NC_045836.1	12827232	12827610	Unknown	3143	+
NC_045836.1	2738700	2739317	RC/Helitron	4792	+
NC_045836.1	12746375	12746862	DNA/TcMar-Mariner	1535	+
NC_045836.1	2443628	2443750	LINE/R2-Hero	910	+
NC_045836.1	5602587	5602877	SINE	1774	+
NC_045836.1	4868011	4868415	LINE/R2-Hero	2125	+
NC_045836.1	5048636	5048774	LINE/Penelope	776	+
NC_045836.1	270616	270772	Unknown	531	+
NC_045836.1	14958131	14958405	Unknown	849	+
NC_045836.1	10946309	10946501	LINE/Penelope	733	+
NC_045836.1	6901756	6903776	LINE/I-Jockey	9363	+
NC_045836.1	14264324	14264462	SINE	1171	+
NC_045836.1	9069098	9070261	DNA/TcMar-Tc1	4299	+
NC_045836.1	1906723	1907061	RC/Helitron	556	+
NC_045836.1	1213471	1213767	Unknown	1167	+
NC_045836.1	4406644	4408419	RC/Helitron	813	+
NC_045836.1	10204505	10205071	DNA/PIF-Harbinger	868	+
NC_045836.1	14571695	14571838	RC/Helitron	968	+
NC_045836.1	6041137	6041277	LINE/Penelope	908	+
NC_045836.1	12548088	12548189	Unknown	447	+
NC_045836.1	11834280	11834790	LINE/L2	2820	+
NC_045836.1	13651435	13651591	LINE/Penelope	535	+
NC_045836.1	9049325	9049841	LINE/R1	440	+
NC_045836.1	12071696	12071876	LINE/Penelope	616	+
NC_045836.1	7365901	7366541	Simple_repeat	1228	+
NC_045836.1	1741382	1741529	LINE/Penelope	857	+
NC_045836.1	9570156	9570347	Unknown	538	+
NC_045836.1	11547685	11547842	DNA/TcMar-Mariner	524	+
NC_045836.1	7920647	7920774	SINE	895	+
NC_045836.1	13706007	13706702	DNA/TcMar-Tc1	2342	+
NC_045836.1	10346227	10347740	LINE/R2-Hero	9755	+
NC_045836.1	6116936	6117084	LINE/L2	698	+
NC_045836.1	11471093	11471531	Unknown	3140	+
NC_045836.1	3229908	3230238	LINE/L2	762	+
NC_045836.1	7301379	7302497	LINE/R2-Hero	1483	+
NC_045836.1	7684042	7684284	DNA/TcMar-Mariner	570	+
NC_045836.1	2653333	2655239	RC/Helitron	9059	+
NC_045836.1	10315645	10315856	DNA/hAT-Charlie	765	+
NC_045836.1	9389879	9390097	LTR/Gypsy	846	+
NC_045836.1	11253443	11253594	LINE/R2-Hero	978	+
NC_045836.1	11144015	11144733	LINE/RTE-RTE	436	+
NC_045836.1	1634232	1635139	LINE/RTE-BovB	936	+
NC_045836.1	115304	115518	Unknown	1373	+
NC_045836.1	11263468	11263770	SINE	1581	+
NC_045836.1	8787419	8787759	Unknown	2883	+
NC_045836.1	12954507	12954768	Unknown	681	+
NC_045836.1	7179371	7179570	RC/Helitron	537	+
NC_045836.1	6656	6772	Unknown	938	+
NC_045836.1	2813386	2813543	LINE/Penelope	879	+
NC_045836.1	12258733	12258967	LINE/Penelope	1311	+
NC_045836.1	5257139	5257440	LINE/RTE-RTE	553	+
NC_045836.1	7096620	7098040	LTR/Gypsy	606	+
NC_045836.1	12085791	12086252	LINE/R2-Hero	3180	+
NC_045836.1	4773492	4774331	DNA/TcMar-Tc1	1228	+
NC_045836.1	573060	573312	LINE/R2-Hero	1735	+
NC_045836.1	11237585	11237836	Unknown	1052	+
NC_045836.1	11843666	11844593	LTR/Gypsy	718	+
NC_045836.1	10349341	10349500	RC/Helitron	1177	+
NC_045836.1	6863710	6863850	LINE/Penelope	781	+
NC_045836.1	3283	3491	Unknown	1019	+
NC_045836.1	1270084	1270748	Unknown	620	+
NC_045836.1	15206875	15207113	DNA/TcMar-Tc1	476	+
NC_045836.1	1925842	1927211	LINE/R1	780	+
NC_045836.1	15343040	15343278	DNA/TcMar-Mariner	536	+
NC_045836.1	7913525	7913850	LINE/R2-Hero	1752	+
NC_045836.1	1742883	1743067	LINE/Penelope	759	+
NC_045836.1	7592197	7592389	LTR/Gypsy	926	+
NC_045836.1	5015974	5017148	DNA/TcMar-Tc1	10624	+
NC_045836.1	2476639	2476873	SINE	1570	+
NC_045836.1	5535222	5535734	LINE/CR1	515	+
NC_045836.1	4724649	4725628	LINE/R2-Hero	2566	+
NC_045836.1	9349726	9350484	LINE/R2-Hero	551	+
NC_045836.1	9770747	9770940	SINE	839	+
NC_045836.1	12342287	12342569	DNA/hAT-Ac	1151	+
NC_045836.1	13755914	13756200	SINE	2219	+
NC_045836.1	4335644	4336968	LINE/R2-Hero	7864	+
NC_045836.1	1763239	1763518	LINE/RTE-RTE	1794	+
NC_045836.1	5820954	5821193	Unknown	1187	+
NC_045836.1	687290	687418	LINE/Penelope	593	+
NC_045836.1	10308162	10308373	Unknown	1439	+
NC_045836.1	6258009	6258353	RC/Helitron	608	+
NC_045836.1	8418552	8419043	RC/Helitron	2523	+
NC_045836.1	8126427	8126607	LINE/R1	1017	+
NC_045836.1	13683883	13684014	LINE/Penelope	544	+
NC_045836.1	7999208	7999396	LTR/Gypsy	812	+
NC_045836.1	14517372	14517529	LINE/R2-Hero	938	+
NC_045836.1	8458732	8459304	RC/Helitron	3903	+
NC_045836.1	7288793	7288901	LTR/Gypsy	409	+
NC_045836.1	10748419	10748824	LINE/Penelope	2306	+
NC_045836.1	14338152	14339070	LINE/R2-Hero	4796	+
NC_045836.1	54927	55176	LINE/R2-Hero	1835	+
NC_045836.1	84047	84634	LINE/R2-Hero	4307	+
NC_045836.1	8987834	8988576	LINE/R2-Hero	750	+
NC_045836.1	7152439	7152775	LINE/CR1-Zenon	507	+
NC_045836.1	9947321	9948098	DNA/TcMar-Tc1	3534	+
NC_045836.1	9811470	9812060	LINE/R2-Hero	4137	+
NC_045836.1	11823450	11823815	Unknown	2841	+
NC_045836.1	13928552	13929005	LINE/R2-Hero	2928	+
NC_045836.1	14561621	14561997	Unknown	2152	+
NC_045836.1	1607836	1608036	LINE/Penelope	928	+
NC_045836.1	5768831	5769161	LINE/L2	839	+
NC_045836.1	11926799	11927181	Unknown	1651	+
NC_045836.1	7180833	7180994	Unknown	566	+
NC_045836.1	9695679	9695833	LTR	694	+
NC_045836.1	80894	81510	LINE/Penelope	4021	+
NC_045836.1	726421	726522	SINE	788	+
NC_045836.1	1144516	1144970	LINE/Penelope	2849	+
NC_045836.1	11897036	11897567	DNA	2227	+
NC_045836.1	1574567	1574764	Unknown	1199	+
NC_045836.1	7994615	7994848	Unknown	1225	+
NC_045836.1	12092235	12092843	RC/Helitron	4399	+
NC_045836.1	4965843	4966243	Unknown	1016	+
NC_045836.1	12693178	12693438	RC/Helitron	669	+
NC_045836.1	5643614	5643743	LINE/Penelope	654	+
NC_045836.1	5884179	5885322	DNA/TcMar-Tc1	7887	+
NC_045836.1	8992825	8993250	RC/Helitron	2348	+
NC_045836.1	272315	272499	Unknown	566	+
NC_045836.1	13284567	13284759	Unknown	467	+
NC_045836.1	3820238	3821446	DNA/TcMar-Tc1	5726	+
NC_045836.1	9180932	9181754	DNA/TcMar-Tc1	1418	+
NC_045836.1	15267541	15268047	LINE/CR1	509	+
NC_045836.1	6542508	6542929	Unknown	649	+
NC_045836.1	8027250	8027662	Simple_repeat	1217	+
NC_045836.1	12389072	12390198	DNA/TcMar-Tc1	10219	+
NC_045836.1	2644403	2644752	DNA	2656	+
NC_045836.1	14873345	14873932	DNA/TcMar-Mariner	888	+
NC_045836.1	3324393	3325798	LINE/I	1250	+
NC_045836.1	7106440	7106731	LINE/Penelope	1327	+
NC_045836.1	12474890	12475114	LINE/CR1	726	+
NC_045836.1	7739742	7740069	Unknown	1472	+
NC_045836.1	1769048	1769333	LINE/I-Jockey	1028	+
NC_045836.1	13218337	13218483	RC/Helitron	571	+
NC_045836.1	14572585	14572824	LINE/Penelope	1645	+
NC_045836.1	1128663	1128769	LTR	502	+
NC_045836.1	14283136	14283390	Unknown	689	+
NC_045836.1	15314680	15314867	LINE/Penelope	680	+
NC_045836.1	11579909	11580602	LINE/R2-Hero	3278	+
NC_045836.1	9692200	9692346	DNA	406	+
NC_045836.1	11427881	11428253	Unknown	2998	+
NC_045836.1	13858547	13859187	DNA/TcMar-Tc1	2789	+
NC_045836.1	6226871	6227110	DNA/TcMar-Mariner	1055	+
NC_045836.1	7300480	7301323	LINE/CR1	1575	+
NC_045836.1	2054744	2054937	Unknown	571	+
NC_045836.1	10493059	10493220	DNA	805	+
NC_045836.1	2055580	2055689	LINE/R2-Hero	654	+
NC_045836.1	13931038	13931203	LINE/R1	462	+
NC_045836.1	584194	584449	LINE/Penelope	811	+
NC_045836.1	9283608	9283896	SINE	2157	+
NC_045836.1	1268676	1268825	Simple_repeat	701	+
NC_045836.1	12361821	12361977	Unknown	756	+
NC_045836.1	11764626	11764904	Unknown	764	+
NC_045836.1	11299696	11299931	SINE	1235	+
NC_045836.1	4130646	4130754	LINE/R2-Hero	755	+
NC_045836.1	10984484	10984755	LINE/R2-Hero	1371	+
NC_045836.1	11389404	11390782	LINE/CR1-Zenon	1523	+
NC_045836.1	7073833	7074176	RC/Helitron	499	+
NC_045836.1	3225702	3226333	RC/Helitron	4121	+
NC_045836.1	478469	478625	Unknown	781	+
NC_045836.1	11517961	11518294	LINE/I	942	+
NC_045836.1	1363692	1363797	LINE/Penelope	479	+
NC_045836.1	13384796	13385059	RC/Helitron	1723	+
NC_045836.1	12948600	12949539	RC/Helitron	3542	+
NC_045836.1	14555851	14555981	RC/Helitron	450	+
NC_045836.1	13327415	13328964	DNA/TcMar-Tc1	11630	+
NC_045836.1	12935354	12935456	LINE/Penelope	772	+
NC_045836.1	10754772	10754876	LINE/RTE-BovB	896	+
NC_045836.1	10368569	10368689	LINE/RTE-BovB	557	+
NC_045836.1	13197717	13197996	Unknown	1678	+
NC_045836.1	2298949	2299154	LTR/Gypsy	962	+
NC_045836.1	7782587	7784640	LINE/R2-Hero	17866	+
NC_045836.1	7786381	7786566	LTR/Gypsy	702	+
NC_045836.1	7731384	7731503	LINE/Penelope	680	+
NC_045836.1	7446548	7446839	LINE/RTE-RTE	2054	+
NC_045836.1	13327005	13327383	Unknown	3045	+
NC_045836.1	15205228	15205496	SINE	1759	+
NC_045836.1	12091366	12091473	SINE	642	+
NC_045836.1	10764710	10765019	Unknown	1856	+
NC_045836.1	1257417	1257951	LINE/Penelope	3143	+
NC_045836.1	11821262	11821850	RC/Helitron	2951	+
NC_045836.1	13820773	13820891	LTR	403	+
NC_045836.1	3272288	3272510	Unknown	1743	+
NC_045836.1	3517457	3517560	Unknown	525	+
NC_045836.1	10354552	10355164	RC/Helitron	4786	+
NC_045836.1	5265062	5265237	Unknown	571	+
NC_045836.1	12087263	12087549	LINE/R2-Hero	2261	+
NC_045836.1	1357347	1357623	Unknown	1439	+
NC_045836.1	11523801	11524920	LINE/R2-Hero	4628	+
NC_045836.1	11544641	11544786	RC/Helitron	469	+
NC_045836.1	4134599	4134787	LINE/R2-Hero	1267	+
NC_045836.1	8254177	8254393	Unknown	842	+
NC_045836.1	1743165	1743299	LINE/Penelope	800	+
NC_045836.1	9138199	9138305	SINE	773	+
NC_045836.1	7191467	7192022	RC/Helitron	2132	+
NC_045836.1	682738	682864	Simple_repeat	669	+
NC_045836.1	9494786	9496437	LINE/I-Jockey	751	+
NC_045836.1	5523929	5524047	LINE/Penelope	566	+
NC_045836.1	7117451	7117553	LTR	715	+
NC_045836.1	11237840	11238377	LINE/R2-Hero	4145	+
NC_045836.1	12829282	12831911	LINE/RTE-BovB	23844	+
NC_045836.1	10314384	10315123	DNA/TcMar-Mariner	1026	+
NC_045836.1	4782209	4782432	RC/Helitron	683	+
NC_045836.1	7591991	7592147	LINE/Penelope	687	+
NC_045836.1	11977419	11977766	Unknown	1564	+
NC_045836.1	10541575	10542320	DNA	4351	+
NC_045836.1	3886637	3887094	LINE/R2-Hero	3000	+
NC_045836.1	2655902	2656181	RC/Helitron	1770	+
NC_045836.1	6439271	6439518	LINE/R1	824	+
NC_045836.1	2556488	2556674	DNA/TcMar-Mariner	411	+
NC_045836.1	8922437	8922557	LINE/Penelope	466	+
NC_045836.1	14326692	14326809	LINE/R1	569	+
NC_045836.1	11189569	11189896	Unknown	1122	+
NC_045836.1	14866152	14867262	DNA/TcMar-Tc1	3069	+
NC_045836.1	3401226	3401556	Unknown	2073	+
NC_045836.1	13490088	13490326	Unknown	687	+
NC_045836.1	11374626	11374854	LINE/Penelope	631	+
NC_045836.1	7294156	7294288	RC/Helitron	402	+
NC_045836.1	1516311	1517102	LINE/Penelope	5129	+
NC_045836.1	12417197	12417619	LINE/RTE-RTE	2655	+
NC_045836.1	7239210	7239366	LINE/Penelope	823	+
NC_045836.1	6237645	6238219	LINE/R2-Hero	3502	+
NC_045836.1	12976786	12976912	RC/Helitron	539	+
NC_045836.1	1853475	1853619	RC/Helitron	926	+
NC_045836.1	6463933	6464059	LINE/CR1-Zenon	408	+
NC_045836.1	8232656	8233317	LINE/R1	1057	+
NC_045836.1	13641621	13641731	SINE	832	+
NC_045836.1	13434870	13435077	DNA/TcMar-Mariner	499	+
NC_045836.1	3226325	3226973	DNA/TcMar-Mariner	1441	+
NC_045836.1	7852860	7853086	LINE/Penelope	685	+
NC_045836.1	8477742	8477877	SINE	1106	+
NC_045836.1	2453	2672	DNA/TcMar-Mariner	565	+
NC_045836.1	314517	315842	Unknown	2201	+
NC_045836.1	729750	729910	Unknown	531	+
NC_045836.1	15246309	15246446	LINE/Penelope	482	+
NC_045836.1	6120142	6121186	DNA/TcMar-Mariner	5203	+
NC_045836.1	11664620	11664965	LINE/CR1	673	+
NC_045836.1	9825337	9825464	LINE/Penelope	730	+
NC_045836.1	11841821	11843191	LTR/Gypsy	2752	+
NC_045836.1	11929878	11930274	LINE/RTE-BovB	941	+
NC_045836.1	6497167	6498224	LINE/RTE-BovB	1833	+
NC_045836.1	7380006	7380133	LTR/Gypsy	558	+
NC_045836.1	8320805	8323949	LINE/RTE-RTE	21849	+
NC_045836.1	7283751	7284094	RC/Helitron	2023	+
NC_045836.1	14167522	14169476	LINE/L2	6592	+
NC_045836.1	6561865	6562006	LINE/Penelope	602	+
NC_045836.1	12020942	12021105	DNA/TcMar-Mariner	444	+
NC_045836.1	6227243	6227397	DNA/TcMar-Mariner	413	+
NC_045836.1	15263396	15263769	RC/Helitron	1274	+
NC_045836.1	15208091	15208246	LTR/Gypsy	831	+
NC_045836.1	7732537	7733332	LINE/R2-Hero	1726	+
NC_045836.1	12089376	12089662	LINE/R2-Hero	2261	+
NC_045836.1	13439744	13444164	LTR/DIRS	14028	+
NC_045836.1	2370408	2370623	RC/Helitron	1108	+
NC_045836.1	6300479	6300696	DNA/hAT-Charlie	439	+
NC_045836.1	8662324	8662458	LINE/Penelope	785	+
NC_045836.1	671905	672118	Unknown	723	+
NC_045836.1	8411631	8412579	DNA/TcMar-Tc1	3110	+
NC_045836.1	1371582	1372164	DNA	1817	+
NC_045836.1	9846380	9846508	LINE/Penelope	527	+
NC_045836.1	882634	883399	DNA/TcMar-Tc1	780	+
NC_045836.1	4375864	4376047	Unknown	667	+
NC_045836.1	9731157	9731351	LINE/CR1-Zenon	434	+
NC_045836.1	13981776	13981891	LTR/Gypsy	582	+
NC_045836.1	2474527	2474908	LINE/R1	703	+
NC_045836.1	14841758	14841888	DNA/hAT-Charlie	551	+
NC_045836.1	13299144	13299809	LINE/R2-Hero	4272	+
NC_045836.1	7114185	7114750	LINE/R1	717	+
NC_045836.1	11822285	11822443	Retroposon	464	+
NC_045836.1	1396736	1396987	Unknown	434	+
NC_045836.1	406690	406872	LTR/Gypsy	655	+
NC_045836.1	9996702	9997043	Unknown	1062	+
NC_045836.1	14856135	14856310	LINE/RTE-BovB	862	+
NC_045836.1	7382280	7382596	LINE/RTE-BovB	525	+
NC_045836.1	1812996	1813135	LINE/Penelope	740	+
NC_045836.1	2279615	2279831	LINE/RTE-BovB	1404	+
NC_045836.1	693715	693873	Unknown	657	+
NC_045836.1	1546396	1546703	Unknown	756	+
NC_045836.1	14242745	14242944	RC/Helitron	1227	+
NC_045836.1	8248341	8249117	LINE/Penelope	5119	+
NC_045836.1	4479268	4479822	RC/Helitron	482	+
NC_045836.1	4983501	4983620	LINE/Penelope	543	+
NC_045836.1	1748392	1748715	LINE/R2-Hero	1708	+
NC_045836.1	7180084	7180807	LINE/CR1-Zenon	1694	+
NC_045836.1	13415424	13415578	LINE/Penelope	722	+
NC_045836.1	14620834	14620985	LINE/R2-Hero	841	+
NC_045836.1	6921977	6922106	Unknown	417	+
NC_045836.1	12231591	12231708	LINE/Penelope	679	+
NC_045836.1	6592046	6592529	LINE/R2-Hero	2977	+
NC_045836.1	11583398	11584132	LINE/R1	5959	+
NC_045836.1	7272009	7273372	LINE/I-Jockey	4991	+
NC_045836.1	8427470	8428165	DNA/TcMar-Mariner	501	+
NC_045836.1	15118858	15119045	LTR/Gypsy	859	+
NC_045836.1	2198956	2199562	Unknown	4760	+
NC_045836.1	5985709	5986196	LINE/I-Jockey	2535	+
NC_045836.1	9035236	9036468	DNA/TcMar-Mariner	3575	+
NC_045836.1	4498685	4498958	Unknown	831	+
NC_045836.1	4061162	4061392	LTR/Gypsy	510	+
NC_045836.1	14944672	14945442	LINE/R2-Hero	3723	+
NC_045836.1	2550360	2551231	LINE/CR1	1868	+
NC_045836.1	1552046	1552228	LINE/R2-Hero	1047	+
NC_045836.1	8404276	8404447	SINE	465	+
NC_045836.1	2051210	2051312	LTR	756	+
NC_045836.1	8432599	8433136	RC/Helitron	4074	+
NC_045836.1	68836	69417	LINE/R1	1297	+
NC_045836.1	2576428	2576701	Unknown	900	+
NC_045836.1	3907099	3907367	Unknown	437	+
NC_045836.1	5927020	5927635	LINE/R2-Hero	3847	+
NC_045836.1	9461952	9462119	LINE/Penelope	778	+
NC_045836.1	7312979	7313117	LINE/R2-Hero	892	+
NC_045836.1	1359758	1359945	LINE/Penelope	451	+
NC_045836.1	7386136	7386902	LINE/CR1	2363	+
NC_045836.1	5713019	5713472	RC/Helitron	2728	+
NC_045836.1	8644843	8644960	LINE/Penelope	749	+
NC_045836.1	10497353	10497718	DNA	2200	+
NC_045836.1	12341749	12341939	DNA/hAT-Ac	742	+
NC_045836.1	6998654	6999175	RC/Helitron	3074	+
NC_045836.1	5423063	5423436	Unknown	2967	+
NC_045836.1	12505837	12505947	LTR	501	+
NC_045836.1	1491997	1492257	LINE/I-Jockey	575	+
NC_045836.1	12263319	12264549	LINE/Penelope	6000	+
NC_045836.1	3325942	3326051	SINE	842	+
NC_045836.1	6417614	6417970	RC/Helitron	2082	+
NC_045836.1	2028411	2029238	LINE/R2-Hero	4703	+
NC_045836.1	2433629	2433819	SINE	1088	+
NC_045836.1	13298536	13299120	LINE/R2-Hero	1246	+
NC_045836.1	2647666	2650450	Unknown	24115	+
NC_045836.1	7065006	7065182	LINE/Penelope	911	+
NC_045836.1	4376435	4377305	LINE/Penelope	4245	+
NC_045836.1	6101298	6101497	Unknown	671	+
NC_045836.1	12476804	12476935	LINE/Penelope	560	-
NC_045836.1	14304936	14305153	LINE/RTE-RTE	444	-
NC_045836.1	13246306	13246433	LINE/Penelope	493	-
NC_045836.1	15411020	15411130	DNA/TcMar-Mariner	406	-
NC_045836.1	2871242	2871565	DNA/TcMar-Mariner	568	-
NC_045836.1	136637	137255	Unknown	3658	-
NC_045836.1	11139877	11140376	Unknown	2765	-
NC_045836.1	9846408	9846607	LTR	454	-
NC_045836.1	5513112	5513731	RC/Helitron	4413	-
NC_045836.1	1570856	1571193	RC/Helitron	420	-
NC_045836.1	5408173	5408536	LINE/L2	543	-
NC_045836.1	9936847	9936998	LINE/Penelope	980	-
NC_045836.1	14218534	14218688	LINE/Penelope	847	-
NC_045836.1	884180	884781	RC/Helitron	4497	-
NC_045836.1	6587583	6587961	Unknown	3050	-
NC_045836.1	3597417	3597610	LINE/Penelope	584	-
NC_045836.1	15237466	15237699	LINE/I-Jockey	910	-
NC_045836.1	5920904	5921617	DNA/TcMar-Tc1	1936	-
NC_045836.1	10911674	10913032	LINE/Penelope	7118	-
NC_045836.1	772308	772461	SINE	893	-
NC_045836.1	1359760	1359884	LTR	413	-
NC_045836.1	13547268	13548698	LINE/R2-Hero	926	-
NC_045836.1	10886968	10887085	LTR/Gypsy	634	-
NC_045836.1	8338542	8339256	DNA/Academ-1	738	-
NC_045836.1	12053863	12054094	RC/Helitron	643	-
NC_045836.1	3693810	3693931	LINE/Penelope	614	-
NC_045836.1	14619385	14619593	LINE/R2-Hero	1493	-
NC_045836.1	407799	408046	LINE/Penelope	453	-
NC_045836.1	3282722	3282937	DNA/hAT-Ac	1001	-
NC_045836.1	3300458	3300849	DNA	2542	-
NC_045836.1	4277800	4278086	LINE/R2-Hero	1749	-
NC_045836.1	282393	282665	LINE/RTE-RTE	448	-
NC_045836.1	6851758	6852013	Unknown	1222	-
NC_045836.1	3760259	3760369	LINE/Penelope	632	-
NC_045836.1	7107236	7107660	LINE/R2-Hero	1831	-
NC_045836.1	7335744	7335979	LINE/Penelope	746	-
NC_045836.1	3274462	3274571	LINE/R2-Hero	797	-
NC_045836.1	12899134	12900921	Unknown	9860	-
NC_045836.1	717514	718099	LINE/R2-Hero	3532	-
NC_045836.1	9333901	9334296	Unknown	2905	-
NC_045836.1	12499569	12499960	LINE/CR1	716	-
NC_045836.1	6146533	6147062	RC/Helitron	3733	-
NC_045836.1	8150563	8150842	LINE/R2-Hero	1470	-
NC_045836.1	4114347	4115281	RC/Helitron	5863	-
NC_045836.1	8648151	8648678	Unknown	3726	-
NC_045836.1	7822159	7822472	LINE/Penelope	458	-
NC_045836.1	7239212	7239425	Unknown	496	-
NC_045836.1	12918988	12919679	DNA/TcMar-Tc1	2865	-
NC_045836.1	4805151	4805297	LINE/Penelope	899	-
NC_045836.1	13375711	13375995	Unknown	835	-
NC_045836.1	9728157	9729017	LINE/R2-Hero	6768	-
NC_045836.1	3019742	3019914	LTR/Gypsy	717	-
NC_045836.1	15001798	15001966	LINE/R2-Hero	1024	-
NC_045836.1	14149453	14149649	LTR/Gypsy	1064	-
NC_045836.1	1370259	1370376	Unknown	422	-
NC_045836.1	14617212	14617492	SINE	2033	-
NC_045836.1	3543224	3543481	SINE	1955	-
NC_045836.1	13148746	13148850	LINE/Penelope	688	-
NC_045836.1	7822586	7823084	LINE/Penelope	2320	-
NC_045836.1	9337170	9337501	Unknown	1296	-
NC_045836.1	8964474	8964579	LINE/Penelope	633	-
NC_045836.1	8600641	8601703	DNA/TcMar-Tc1	9632	-
NC_045836.1	7547774	7547955	SINE	478	-
NC_045836.1	7092761	7092898	LINE/CR1-Zenon	429	-
NC_045836.1	10613123	10613230	LINE/Penelope	683	-
NC_045836.1	13708764	13708865	LTR	773	-
NC_045836.1	14836265	14836824	RC/Helitron	3884	-
NC_045836.1	1773862	1774048	LINE/Penelope	581	-
NC_045836.1	12680778	12680979	SINE	1352	-
NC_045836.1	13463991	13464142	LINE/Dong-R4	526	-
NC_045836.1	5181200	5181364	LINE/RTE-BovB	1172	-
NC_045836.1	9240623	9241526	DNA/TcMar-Tc1	1175	-
NC_045836.1	11304427	11305326	DNA/TcMar-Mariner	2029	-
NC_045836.1	8457786	8458733	LINE	7202	-
NC_045836.1	6265937	6266502	RC/Helitron	3969	-
NC_045836.1	7192793	7193337	LINE/R2-Hero	451	-
NC_045836.1	914260	914392	LINE/CR1	667	-
NC_045836.1	7120029	7120396	Unknown	1384	-
NC_045836.1	7251682	7253313	LINE/I-Jockey	4929	-
NC_045836.1	4910801	4912243	LINE/CR1	1903	-
NC_045836.1	4277371	4277621	Unknown	593	-
NC_045836.1	5030608	5030726	LINE/R2-Hero	827	-
NC_045836.1	8124833	8125064	LINE/R1	919	-
NC_045836.1	8150853	8151679	LINE/Penelope	492	-
NC_045836.1	12547965	12548190	LINE/Penelope	832	-
NC_045836.1	10743687	10743872	Unknown	1571	-
NC_045836.1	3701981	3702250	SINE	1937	-
NC_045836.1	5050018	5050139	RC/Helitron	434	-
NC_045836.1	13413822	13414104	LINE/R2-Hero	735	-
NC_045836.1	13800045	13800887	DNA/TcMar-Mariner	630	-
NC_045836.1	1764151	1764296	Unknown	475	-
NC_045836.1	6598601	6599738	LINE/Penelope	679	-
NC_045836.1	7908669	7911912	LTR/DIRS	11314	-
NC_045836.1	1893069	1894270	LINE/R2-Hero	6424	-
NC_045836.1	12422388	12423001	RC/Helitron	4815	-
NC_045836.1	10772593	10773140	LINE/R2-Hero	3138	-
NC_045836.1	9256925	9258298	LINE/R2-Hero	7878	-
NC_045836.1	8065367	8065517	LINE/Penelope	1308	-
NC_045836.1	10470910	10472220	DNA/TcMar-Tc1	11903	-
NC_045836.1	15248081	15248245	Unknown	434	-
NC_045836.1	77221	77430	LTR/Gypsy	752	-
NC_045836.1	5048638	5048846	Unknown	543	-
NC_045836.1	12095187	12095474	LINE/R2-Hero	1796	-
NC_045836.1	2256202	2256438	Unknown	776	-
NC_045836.1	149620	149881	Unknown	564	-
NC_045836.1	11124820	11125033	LINE/RTE-BovB	497	-
NC_045836.1	4405184	4405295	RC/Helitron	483	-
NC_045836.1	10497812	10498852	DNA/TcMar-Tc1	9135	-
NC_045836.1	12246250	12246507	Unknown	603	-
NC_045836.1	13337386	13339055	LINE/Penelope	15098	-
NC_045836.1	10772107	10772388	Unknown	807	-
NC_045836.1	7596002	7596288	LINE/R2-Hero	1139	-
NC_045836.1	2360515	2361096	LINE/L2	1396	-
NC_045836.1	14821513	14821837	DNA/Academ-1	812	-
NC_045836.1	13221447	13221705	RC/Helitron	739	-
NC_045836.1	15055806	15055977	LINE/Penelope	635	-
NC_045836.1	12884665	12884782	Unknown	526	-
NC_045836.1	9442691	9442822	LINE/Penelope	722	-
NC_045836.1	5985686	5985808	Unknown	735	-
NC_045836.1	4484806	4485385	LINE/RTE-BovB	4223	-
NC_045836.1	1761073	1761337	Unknown	697	-
NC_045836.1	11828998	11829234	SINE	918	-
NC_045836.1	2311222	2312078	LTR/Gypsy	1305	-
NC_045836.1	7304562	7305050	LINE/CR1	1451	-
NC_045836.1	5445605	5445805	LTR/Gypsy	906	-
NC_045836.1	5585077	5585184	LINE/RTE-BovB	567	-
NC_045836.1	1922183	1922388	LTR/Gypsy	945	-
NC_045836.1	7498819	7499498	DNA/TcMar-Mariner	2986	-
NC_045836.1	322151	322370	SINE	1021	-
NC_045836.1	10357553	10357761	DNA/hAT-Ac	871	-
NC_045836.1	1871322	1871462	LINE/Penelope	636	-
NC_045836.1	7156565	7156741	RC/Helitron	924	-
NC_045836.1	1419237	1419424	LINE/Penelope	440	-
NC_045836.1	4404629	4404801	LINE/I-Jockey	797	-
NC_045836.1	11071616	11072207	RC/Helitron	4047	-
NC_045836.1	1358711	1359287	DNA	1939	-
NC_045836.1	4583018	4584209	LINE/Penelope	659	-
NC_045836.1	11199050	11199247	LTR/Gypsy	526	-
NC_045836.1	9297095	9297281	LTR/Gypsy	861	-
NC_045836.1	7073441	7073992	Unknown	761	-
NC_045836.1	10491077	10491363	SINE	2348	-
NC_045836.1	14113541	14113736	LTR/Gypsy	1092	-
NC_045836.1	5225655	5228487	LINE/RTE-RTE	24891	-
NC_045836.1	5705602	5706213	LINE/Penelope	1622	-
NC_045836.1	11408694	11409584	LINE/Penelope	667	-
NC_045836.1	1524663	1524821	LINE/Penelope	712	-
NC_045836.1	725432	726427	DNA/TcMar-Tc1	9004	-
NC_045836.1	14284087	14284253	LINE/Penelope	435	-
NC_045836.1	7182430	7183499	LINE/L2	2115	-
NC_045836.1	4061171	4061936	LTR	465	-
NC_045836.1	5834136	5834673	LINE/R2-Hero	3236	-
NC_045836.1	9987053	9987338	DNA/TcMar-Tc1	1562	-
NC_045836.1	5202501	5202609	SINE	891	-
NC_045836.1	6793712	6794637	LINE/R1	6996	-
NC_045836.1	3264792	3264974	LINE/I	454	-
NC_045836.1	14597548	14597689	LINE/RTE-BovB	473	-
NC_045836.1	3181006	3181758	LINE/R1	518	-
NC_045836.1	5487028	5487444	RC/Helitron	2596	-
NC_045836.1	8648689	8648913	LINE/Penelope	1309	-
NC_045836.1	7568496	7569149	LINE/Penelope	658	-
NC_045836.1	925950	926307	LINE/R2-Hero	1768	-
NC_045836.1	114729	114925	LTR/Gypsy	972	-
NC_045836.1	7389768	7389911	SINE	934	-
NC_045836.1	13885882	13886004	LINE/Penelope	404	-
NC_045836.1	2628780	2629034	Unknown	636	-
NC_045836.1	10992419	10992580	LTR/Gypsy	897	-
NC_045836.1	7608144	7608770	Unknown	1203	-
NC_045836.1	731021	731250	Unknown	968	-
NC_045836.1	764414	764863	LINE/R2-Hero	449	-
NC_045836.1	8339887	8340344	DNA/Academ-1	904	-
NC_045836.1	2557935	2558144	DNA/TcMar-Tc1	978	-
NC_045836.1	14438876	14440485	LINE/Penelope	14480	-
NC_045836.1	6219381	6219511	DNA/hAT-Ac	551	-
NC_045836.1	2210202	2211017	DNA/TcMar-Tc1	2749	-
NC_045836.1	7721432	7723343	LINE/R2-Hero	13637	-
NC_045836.1	4342256	4342430	LTR/Gypsy	631	-
NC_045836.1	12919855	12920440	DNA/TcMar-Tc1	3040	-
NC_045836.1	9267035	9267400	LINE/CR1	1045	-
NC_045836.1	4612421	4612966	RC/Helitron	3761	-
NC_045836.1	9113517	9113643	LTR	562	-
NC_045836.1	3651431	3651632	Unknown	456	-
NC_045836.1	14413749	14414980	DNA/TcMar-Mariner	5647	-
NC_045836.1	2507368	2507506	LINE/CR1-Zenon	497	-
NC_045836.1	10510109	10510253	RC/Helitron	943	-
NC_045836.1	604045	604292	SINE	1607	-
NC_045836.1	6843730	6843963	LINE/R1	1384	-
NC_045836.1	12746850	12747150	LINE/R2-Hero	916	-
NC_045836.1	559061	559258	LTR/Gypsy	991	-
NC_045836.1	14975040	14975275	LINE/L2	980	-
NC_045836.1	2431479	2432573	LINE/I-Jockey	1673	-
NC_045836.1	9362869	9363352	DNA/TcMar-Tc1	803	-
NC_045836.1	9961634	9961910	SINE	1601	-
NC_045836.1	13589282	13589528	SINE	1313	-
NC_045836.1	12705354	12705473	LINE/RTE-BovB	642	-
NC_045836.1	12268315	12268979	Unknown	1260	-
NC_045836.1	15058461	15059212	DNA/CMC-Chapaev-3	1261	-
NC_045836.1	4090596	4091196	RC/Helitron	3785	-
NC_045836.1	13791513	13792336	DNA/hAT-Charlie	4466	-
NC_045836.1	13310139	13310428	DNA/TcMar-Tc1	504	-
NC_045836.1	8234334	8235255	DNA/TcMar-Tc1	8334	-
NC_045836.1	2201470	2201619	LINE/Penelope	1003	-
NC_045836.1	15275151	15275537	LINE/R2-Hero	1862	-
NC_045836.1	9472447	9472635	DNA/CMC-Chapaev-3	515	-
NC_045836.1	7129233	7129819	LINE/L2	874	-
NC_045836.1	14847830	14848420	RC/Helitron	4462	-
NC_045836.1	6123903	6124523	RC/Helitron	4616	-
NC_045836.1	7711166	7711454	DNA	2045	-
NC_045836.1	7175646	7178178	RC/Helitron	3416	-
NC_045836.1	1587569	1587834	LINE/RTE-RTE	454	-
NC_045836.1	4190543	4190648	LINE/Penelope	613	-
NC_045836.1	480815	481041	LINE/Penelope	641	-
NC_045836.1	6908276	6909010	DNA/TcMar-Tc1	856	-
NC_045836.1	11819640	11819803	LTR/Gypsy	605	-
NC_045836.1	6859985	6860162	Unknown	557	-
NC_045836.1	660927	661082	LINE/Penelope	704	-
NC_045836.1	867163	867369	SINE	844	-
NC_045836.1	3220916	3221194	LINE/R2-Hero	1982	-
NC_045836.1	7062540	7063030	RC/Helitron	3379	-
NC_045836.1	6179575	6179913	LINE/R2-Hero	2120	-
NC_045836.1	15343676	15343925	LINE/R1	995	-
NC_045836.1	12411248	12411457	LINE/I-Jockey	491	-
NC_045836.1	12904598	12904762	LINE/R2-Hero	1103	-
NC_045836.1	12024442	12024605	DNA/TcMar-Mariner	444	-
NC_045836.1	10376368	10376731	DNA/Academ-1	784	-
NC_045836.1	13318580	13319173	RC/Helitron	3998	-
NC_045836.1	5773616	5774033	LINE/Penelope	507	-
NC_045836.1	5928093	5928308	RC/Helitron	927	-
NC_045836.1	9962622	9963435	Unknown	2741	-
NC_045836.1	14436434	14436722	LINE/Penelope	484	-
NC_045836.1	1574368	1574566	LINE/I-Jockey	955	-
NC_045836.1	8022597	8022775	LINE/R2-Hero	607	-
NC_045836.1	12231587	12231754	LTR	732	-
NC_045836.1	1744138	1744261	LINE/RTE-BovB	690	-
NC_045836.1	12193215	12193620	LINE/RTE-RTE	1416	-
NC_045836.1	1656225	1657580	LINE/Proto2	1464	-
NC_045836.1	1466778	1466889	LINE/Penelope	421	-
NC_045836.1	11189570	11189897	DNA/TcMar-Fot1	632	-
NC_045836.1	7283424	7283760	LINE/CR1	530	-
NC_045836.1	11963544	11964459	DNA/TcMar-Tc1	8294	-
NC_045836.1	4135331	4135559	LINE/I-Jockey	540	-
NC_045836.1	3373585	3374760	LINE/R2-Hero	1816	-
NC_045836.1	13171369	13171624	LINE/R2-Hero	1628	-
NC_045836.1	14889092	14889330	LINE/Penelope	660	-
NC_045836.1	12615748	12615965	DNA/hAT-Charlie	533	-
NC_045836.1	12650996	12651163	Unknown	572	-
NC_045836.1	1408335	1408628	Unknown	1007	-
NC_045836.1	4551143	4552129	LINE/CR1-Zenon	1274	-
NC_045836.1	8441766	8442244	LINE/R2-Hero	2880	-
NC_045836.1	12582139	12582253	LINE/R1	463	-
NC_045836.1	8351809	8351912	LINE/Penelope	713	-
NC_045836.1	3791504	3792163	LINE/R2-Hero	1185	-
NC_045836.1	14906310	14906458	RC/Helitron	894	-
NC_045836.1	13329396	13329520	LINE/R2-Hero	1044	-
NC_045836.1	373942	374543	RC/Helitron	4157	-
NC_045836.1	2923108	2923324	SINE	1165	-
NC_045836.1	3125540	3125676	LINE/Penelope	800	-
NC_045836.1	5476194	5476688	DNA/hAT-hATm	565	-
NC_045836.1	115129	115325	DNA/TcMar-Tc1	1788	-
NC_045836.1	15573496	15573725	Unknown	644	-
NC_045836.1	2051192	2051307	LINE/Penelope	715	-
NC_045836.1	10986981	10987117	LINE/Penelope	738	-
NC_045836.1	890588	890718	LINE/Penelope	687	-
NC_045836.1	7159483	7160440	DNA/TcMar-Tc1	1823	-
NC_045836.1	3254011	3254360	RC/Helitron	1413	-
NC_045836.1	8478470	8478657	Unknown	447	-
NC_045836.1	13385382	13385584	LTR/Gypsy	952	-
NC_045836.1	1375969	1376172	Unknown	1243	-
NC_045836.1	1565933	1566071	Unknown	571	-
NC_045836.1	14283897	14284095	RC/Helitron	1325	-
NC_045836.1	7994907	7996106	LINE/R2-Hero	8047	-
NC_045836.1	9983645	9983875	DNA/TcMar-Tc1	1023	-
NC_045836.1	4461058	4461274	LTR/Gypsy	845	-
NC_045836.1	5745594	5745964	LINE/Penelope	1795	-
NC_045836.1	1944941	1945166	RC/Helitron	556	-
NC_045836.1	15039973	15040079	LINE/Penelope	476	-
NC_045836.1	7605285	7605554	Unknown	892	-
NC_045836.1	14581663	14581790	LTR	539	-
NC_045836.1	4122823	4123095	Unknown	901	-
NC_045836.1	6901558	6901757	Unknown	1294	-
NC_045836.1	10307901	10308179	Unknown	2202	-
NC_045836.1	14577845	14578354	LINE/R2-Hero	1192	-
NC_045836.1	14535876	14536007	Unknown	494	-
NC_045836.1	14464620	14466057	LINE/R2-Hero	2099	-
NC_045836.1	11121516	11122005	LINE/RTE-RTE	3036	-
NC_045836.1	9705788	9706436	RC/Helitron	4011	-
NC_045836.1	4599985	4600521	LINE/CR1	1027	-
NC_045836.1	14669180	14669386	Unknown	599	-
NC_045836.1	6588223	6588799	DNA/TcMar-Tc1	2894	-
NC_045836.1	7120507	7120630	LINE/Penelope	478	-
NC_045836.1	3263050	3264420	LINE/I	956	-
NC_045836.1	9774762	9775009	LINE/Penelope	2043	-
NC_045836.1	13884811	13884921	DNA/Kolobok-T2	430	-
NC_045836.1	5941388	5941684	RC/Helitron	2294	-
NC_045836.1	2184687	2184796	LINE/R2-Hero	896	-
NC_045836.1	8025932	8026548	LINE/R2-Hero	1954	-
NC_045836.1	11746710	11746930	LINE/CR1	499	-
NC_045836.1	6917874	6918158	Unknown	768	-
NC_045836.1	7200051	7200656	DNA	1022	-
NC_045836.1	12361637	12361830	Unknown	1538	-
NC_045836.1	7607416	7608137	LINE/L2	5829	-
NC_045836.1	10512030	10513010	DNA/TcMar-Tc1	4795	-
NC_045836.1	13333449	13334050	RC/Helitron	4111	-
NC_045836.1	2650928	2651080	SINE	1167	-
NC_045836.1	143227	143711	RC/Helitron	542	-
NC_045836.1	600297	600439	SINE	650	-
NC_045836.1	5898927	5900308	RC/Helitron	4530	-
NC_045836.1	7188615	7189833	DNA/TcMar-Tc1	4218	-
NC_045836.1	7287151	7287426	SINE	1851	-
NC_045836.1	4927972	4928273	LINE/Penelope	794	-
NC_045836.1	9695611	9695831	Unknown	499	-
NC_045836.1	12826453	12826639	LTR/Gypsy	809	-
NC_045836.1	10579278	10579389	LTR/Gypsy	483	-
NC_045836.1	8141386	8141556	LINE/Penelope	484	-
NC_045836.1	8909695	8910419	RC/Helitron	5311	-
NC_045836.1	3801310	3801576	LINE/I	823	-
NC_045836.1	306667	306879	SINE	979	-
NC_045836.1	10596471	10596753	LINE/R1	501	-
NC_045836.1	11292066	11292176	LINE/Penelope	518	-
NC_045836.1	4842103	4843425	DNA/TcMar-Tc1	11940	-
NC_045836.1	1593280	1593630	Unknown	2449	-
NC_045836.1	14869954	14870131	LINE/R2-Hero	774	-
NC_045836.1	4199953	4200192	LINE/Penelope	1752	-
NC_045836.1	5265116	5265240	LINE/Penelope	984	-
NC_045836.1	13339370	13339543	LINE/RTE-BovB	920	-
NC_045836.1	9309406	9309524	Unknown	449	-
NC_045836.1	8459321	8459722	LINE	1725	-
NC_045836.1	12311509	12311808	SINE	1749	-
NC_045836.1	11145434	11145610	LINE/R2-Hero	1122	-
NC_045836.1	7116335	7116462	LINE/Penelope	804	-
NC_045836.1	15314692	15314917	Unknown	465	-
NC_045836.1	14173054	14173503	Unknown	3119	-
NC_045836.1	1351588	1351826	LTR/Gypsy	786	-
NC_045836.1	15377495	15377620	RC/Helitron	711	-
NC_045836.1	5511597	5511764	Unknown	1012	-
NC_045836.1	5586864	5587043	LINE/R1	1029	-
NC_045836.1	6512914	6513039	LINE/Penelope	472	-
NC_045836.1	160070	160555	LINE/R2-Hero	2745	-
NC_045836.1	753851	754269	DNA/TcMar-Mariner	776	-
NC_045836.1	13337245	13337386	RC/Helitron	1124	-
NC_045836.1	11829957	11833454	LINE/R1	2279	-
NC_045836.1	11412649	11413858	LINE/R2-Hero	2795	-
NC_045836.1	7675639	7675897	LTR	952	-
NC_045836.1	10959419	10959615	LINE/RTE-RTE	652	-
NC_045836.1	7105943	7106414	DNA/TcMar-Tc1	2039	-
NC_045836.1	10562617	10563174	RC/Helitron	4225	-
NC_045836.1	1742264	1742615	Unknown	2321	-
NC_045836.1	596266	596448	LTR/Gypsy	840	-
NC_045836.1	9409847	9410070	LINE/Penelope	596	-
NC_045836.1	14208113	14208733	DNA	3834	-
NC_045836.1	2799133	2799450	DNA/TcMar-Tc1	743	-
NC_045836.1	1896435	1896567	SINE	715	-
NC_045836.1	7162498	7162868	DNA/TcMar-Mariner	949	-
NC_045836.1	13284614	13284761	LINE/Penelope	1281	-
NC_045836.1	14597659	14597904	SINE	1517	-
NC_045836.1	5728475	5730096	LINE/R2-Hero	588	-
NC_045836.1	8482224	8482865	Unknown	4343	-
NC_045836.1	14282173	14282376	LTR/Gypsy	1042	-
NC_045836.1	11794526	11795089	RC/Helitron	4374	-
NC_045836.1	2760725	2760937	Unknown	653	-
NC_045836.1	8646096	8646635	DNA/TcMar-Mariner	687	-
NC_045836.1	10433423	10433763	RC/Helitron	1679	-
NC_045836.1	1608351	1608490	LINE/Penelope	790	-
NC_045836.1	10462471	10463036	RC/Helitron	2620	-
NC_045836.1	12871251	12871875	LINE/RTE-RTE	1847	-
NC_045836.1	14865289	14865619	Unknown	2219	-
NC_045836.1	10526869	10527030	LINE/Penelope	694	-
NC_045836.1	539840	540120	Unknown	879	-
NC_045836.1	8249477	8249895	LINE/Penelope	2383	-
NC_045836.1	12235199	12235498	Unknown	1649	-
NC_045836.1	14741231	14741388	LINE/R2-Hero	947	-
NC_045836.1	2433818	2433997	LINE/I-Jockey	791	-
NC_045836.1	8628614	8629110	RC/Helitron	551	-
NC_045836.1	7688970	7689154	DNA/PiggyBac	404	-
NC_045836.1	11320758	11320901	LTR	577	-
NC_045836.1	5762257	5762415	SINE	1311	-
NC_045836.1	9157389	9157987	DNA/TcMar-Tc1	3120	-
NC_045836.1	6918335	6918589	LINE/R2-Hero	1519	-
NC_045836.1	4611279	4611381	LINE/Penelope	609	-
NC_045836.1	2497489	2498058	RC/Helitron	4098	-
NC_045836.1	7126668	7129053	LINE/R2-Hero	15137	-
NC_045836.1	775633	775756	LINE/Penelope	526	-
NC_045836.1	14227194	14227848	LINE/I-Jockey	605	-
NC_045836.1	3659366	3659565	LTR/Gypsy	998	-
NC_045836.1	4849030	4849914	LTR/Gypsy	1486	-
NC_045836.1	1514118	1514297	LTR/Gypsy	759	-
NC_045836.1	2927560	2927708	LINE/Penelope	832	-
NC_045836.1	13604258	13604515	DNA/hAT-Ac	1406	-
NC_045836.1	12802195	12802524	DNA/TcMar-Tc1	1310	-
NC_045836.1	7234776	7235000	RC/Helitron	601	-
NC_045836.1	15037133	15037296	RC/Helitron	1333	-
NC_045836.1	677794	677951	LTR/Gypsy	511	-
NC_045836.1	3344034	3344136	LTR	778	-
NC_045836.1	6149688	6149792	LINE/R1	564	-
NC_045836.1	4059871	4061161	LINE/Penelope	7040	-
NC_045836.1	10991370	10991973	RC/Helitron	3734	-
NC_045836.1	10853045	10853698	RC/Helitron	4486	-
NC_045836.1	8027245	8027407	LTR/Gypsy	602	-
NC_045836.1	10797070	10797203	RC/Helitron	630	-
NC_045836.1	14164745	14166291	DNA/TcMar-Tc1	12044	-
NC_045836.1	5476950	5477152	DNA/hAT-hATm	634	-
NC_045836.1	13606905	13607022	LINE/R1	525	-
NC_045836.1	8171430	8171584	DNA/TcMar-Tc1	443	-
NC_045836.1	14026766	14026883	LINE/Penelope	445	-
NC_045836.1	2265261	2265394	LINE/Penelope	653	-
NC_045836.1	6269146	6269287	LINE/Penelope	685	-
NC_045836.1	9737516	9737706	Unknown	500	-
NC_045836.1	4541772	4542004	RC/Helitron	556	-
NC_045836.1	7179551	7179677	RC/Helitron	466	-
NC_045836.1	7268623	7269495	Unknown	5367	-
NC_045836.1	7984675	7984839	SINE	1340	-
NC_045836.1	13643412	13643518	LINE/Penelope	562	-
NC_045836.1	13247954	13248057	LINE/Penelope	450	-
NC_045836.1	14907393	14911079	LTR/Gypsy	4304	-
NC_045836.1	7908388	7908511	LTR	434	-
NC_045836.1	7866962	7868195	DNA/hAT-Charlie	4598	-
NC_045836.1	118006	118390	Unknown	1945	-
NC_045836.1	7326933	7327084	Unknown	848	-
NC_045836.1	3574543	3574684	LINE/Penelope	826	-
NC_045836.1	7293938	7294444	RC/Helitron	2322	-
NC_045836.1	14559283	14559579	Unknown	1206	-
NC_045836.1	6857952	6858218	DNA/hAT-Tip100	464	-
NC_045836.1	11372109	11373773	LINE/R2-Hero	11695	-
NC_045836.1	6912965	6913426	DNA	1718	-
NC_045836.1	13235346	13235546	LTR/Gypsy	791	-
NC_045836.1	7968340	7970603	LINE/R2-Hero	615	-
NC_045836.1	7167633	7168201	RC/Helitron	3822	-
NC_045836.1	5604173	5604409	LINE/Penelope	1343	-
NC_045836.1	12644973	12645091	Unknown	576	-
NC_045836.1	9002605	9003221	RC/Helitron	4849	-
NC_045836.1	13962494	13962994	Unknown	605	-
NC_045836.1	6219864	6220025	DNA/hAT-Ac	787	-
NC_045836.1	9866093	9866232	LINE/Penelope	819	-
NC_045836.1	12825632	12825756	LINE/Penelope	551	-
NC_045836.1	3242476	3243951	LINE/RTE-BovB	1120	-
NC_045836.1	15062388	15062539	LINE/Penelope	935	-
NC_045836.1	13669163	13669277	LTR/Gypsy	742	-
NC_045836.1	4136349	4136568	RC/Helitron	1037	-
NC_045836.1	14212247	14212937	LINE/R2-Hero	4280	-
NC_045836.1	14345081	14345230	LTR	547	-
NC_045836.1	10709808	10709914	SINE	750	-
NC_045836.1	11491969	11492798	DNA/TcMar-Tc1	2596	-
NC_045836.1	8552939	8553171	Unknown	595	-
NC_045836.1	6903861	6903991	Unknown	724	-
NC_045836.1	2073627	2073749	LINE/Penelope	620	-
NC_045836.1	6817527	6818727	DNA/TcMar-Mariner	7635	-
NC_045836.1	13322198	13322498	RC/Helitron	1339	-
NC_045836.1	2417585	2417709	RC/Helitron	923	-
NC_045836.1	6888089	6888208	LINE/Penelope	823	-
NC_045836.1	1647539	1647684	LINE/Penelope	570	-
NC_045836.1	14994241	14994538	Unknown	1886	-
NC_045836.1	10829517	10829814	LINE/Penelope	482	-
NC_045836.1	14419676	14419947	SINE	1800	-
NC_045836.1	15481090	15481756	LINE/Penelope	1444	-
NC_045836.1	7151068	7151191	LINE/RTE-BovB	633	-
NC_045836.1	754350	754854	RC/Helitron	3310	-
NC_045836.1	13192944	13193068	LINE/Penelope	516	-
NC_045836.1	14669560	14669791	Unknown	714	-
NC_045836.1	11106393	11106869	LINE/R2-Hero	3309	-
NC_045836.1	5692700	5693960	LINE/Penelope	6750	-
NC_045836.1	12404019	12404141	LINE/I-Jockey	445	-
NC_045836.1	9442330	9442670	LINE/R2-Hero	2230	-
NC_045836.1	14656468	14656626	LINE/CR1	425	-
NC_045836.1	705931	706058	Unknown	878	-
NC_045836.1	6044899	6045004	LINE/Penelope	439	-
NC_045836.1	13661460	13661793	LTR/Gypsy	495	-
NC_045836.1	631489	631667	LTR/Gypsy	824	-
NC_045836.1	1189855	1190330	RC/Helitron	1749	-
NC_045836.1	5230383	5230510	RC/Helitron	777	-
NC_045836.1	311526	312043	LINE/R1	2108	-
NC_045836.1	11829435	11829715	RC/Helitron	1097	-
NC_045836.1	706216	706444	LTR/Gypsy	569	-
NC_045836.1	11133812	11134186	LINE/RTE-BovB	2248	-
NC_045836.1	9251112	9253544	LINE/RTE-RTE	12490	-
NC_045836.1	10492325	10493042	RC/Helitron	4996	-
NC_045836.1	5009928	5010890	DNA/TcMar-Tc1	8741	-
NC_045836.1	1804681	1804951	SINE	1830	-
NC_045836.1	8460686	8461078	DNA/TcMar-Tc1	2751	-
NC_045836.1	354116	354244	LINE/CR1-Zenon	453	-
NC_045836.1	11775613	11775969	RC/Helitron	637	-
NC_045836.1	13605293	13605666	DNA/hAT-Ac	564	-
NC_045836.1	365588	365747	LINE/Penelope	924	-
NC_045836.1	7051649	7053269	LINE/R2-Hero	1009	-
NC_045836.1	93552	93742	Unknown	620	-
NC_045836.1	11593880	11594235	Unknown	2635	-
NC_045836.1	5362545	5362705	LINE/R2-Hero	944	-
NC_045836.1	5818003	5818417	RC/Helitron	2237	-
NC_045836.1	7358847	7358984	LTR/Gypsy	871	-
NC_045836.1	2176580	2176942	RC/Helitron	1248	-
NC_045836.1	9428918	9429117	LTR/Gypsy	971	-
NC_045836.1	4709156	4709712	DNA/TcMar-Tc1	1362	-
NC_045836.1	5414284	5414476	LTR/Gypsy	924	-
NC_045836.1	6486981	6487094	LINE/Penelope	477	-
NC_045836.1	10596779	10597390	Unknown	1075	-
NC_045836.1	9946279	9947188	DNA/TcMar-Mariner	2206	-
NC_045836.1	189238	189408	LINE/Penelope	1094	-
NC_045836.1	4141844	4141946	LINE/Penelope	840	-
NC_045836.1	12854074	12854201	LTR/Gypsy	796	-
NC_045836.1	13350445	13350635	Unknown	550	-
NC_045836.1	8226275	8226451	DNA/TcMar-Tc1	804	-
NC_045836.1	7595089	7596005	LINE/R2-Hero	2152	-
NC_045836.1	8469189	8470512	DNA/TcMar-Tc1	11972	-
NC_045836.1	1865828	1865942	LTR	580	-
NC_045836.1	5958062	5958991	LINE/RTE-RTE	2362	-
NC_045836.1	11199486	11200799	DNA/TcMar-Tc1	11899	-
NC_045836.1	1450728	1451006	RC/Helitron	901	-
NC_045836.1	8985937	8986203	LINE/L2	1314	-
NC_045836.1	3544337	3544510	LINE/R2-Hero	1388	-
NC_045836.1	5628968	5629092	LINE/Penelope	653	-
NC_045836.1	775354	775562	LINE/L2	530	-
NC_045836.1	3935128	3935705	Unknown	3794	-
NC_045836.1	5164561	5166153	LINE/R2-Hero	8126	-
NC_045836.1	10844723	10844990	RC/Helitron	835	-
NC_045836.1	8488879	8489125	Unknown	597	-
NC_045836.1	7190341	7190579	LINE/R2-Hero	848	-
NC_045836.1	11110963	11111416	LINE/R1	795	-
NC_045836.1	14322778	14323013	LINE/RTE-RTE	673	-
NC_045836.1	15443140	15443453	DNA/TcMar-Mariner	641	-
NC_045836.1	3244410	3244675	LINE/RTE-BovB	632	-
NC_045836.1	8601771	8603315	LINE/CR1	8319	-
NC_045836.1	14443893	14444398	RC/Helitron	2296	-
NC_045836.1	12576461	12576757	DNA/TcMar-Mariner	858	-
NC_045836.1	7485286	7485403	Unknown	808	-
NC_045836.1	477517	478464	LINE/Penelope	1270	-
NC_045836.1	6504162	6506038	RC/Helitron	9052	-
NC_045836.1	8476450	8476797	RC/Helitron	530	-
NC_045836.1	7276225	7277145	LINE/R2-Hero	1705	-
NC_045836.1	13350867	13351512	LINE/R2-Hero	4170	-
NC_045836.1	9882742	9883933	LINE/Penelope	1783	-
NC_045836.1	2360195	2360504	Unknown	1646	-
NC_045836.1	12700280	12700853	LINE/R2-Hero	3501	-
NC_045836.1	13707330	13707829	Unknown	1402	-
NC_045836.1	11811129	11811470	LTR	2846	-
NC_045836.1	11371320	11371508	LINE/R2-Hero	965	-
NC_045836.1	7318905	7322522	LINE/Dong-R4	5027	-
NC_045836.1	3179619	3179743	LINE/Penelope	700	-
NC_045836.1	12486380	12486683	SINE	2375	-
NC_045836.1	3241536	3241808	Unknown	750	-
NC_045836.1	1494918	1496053	DNA/TcMar-Tc1	4974	-
NC_045836.1	7540016	7540283	RC/Helitron	926	-
NC_045836.1	8786617	8787422	LINE/L2	404	-
NC_045836.1	11970871	11971066	LTR/Gypsy	794	-
NC_045836.1	14544741	14544856	LINE/Penelope	946	-
NC_045836.1	1535661	1535856	LINE/Penelope	498	-
NC_045836.1	3338159	3338306	LTR/Gypsy	692	-
NC_045836.1	11744004	11746027	LINE/CR1	8697	-
NC_045836.1	3435389	3435545	LINE/R2-Hero	1187	-
NC_045836.1	2556533	2556836	Unknown	1398	-
NC_045836.1	4552576	4552709	LTR/Gypsy	639	-
NC_045836.1	13229715	13230007	LINE/RTE-BovB	592	-
NC_045836.1	4113653	4114329	RC/Helitron	4237	-
NC_045836.1	11866013	11867256	DNA/TcMar-Mariner	6937	-
NC_045836.1	1870654	1870771	LINE/Penelope	748	-
NC_045836.1	8485249	8485477	LINE/R2-Hero	1418	-
NC_045836.1	8351700	8351809	Unknown	567	-
NC_045836.1	10084741	10085316	RC/Helitron	4340	-
NC_045836.1	565937	566758	LINE/Penelope	1871	-
NC_045836.1	6199641	6199938	SINE	2245	-
NC_045836.1	2035878	2036005	LINE/Penelope	647	-
NC_045836.1	8527575	8527888	Unknown	2509	-
NC_045836.1	6149562	6149663	LINE/RTE-RTE	866	-
NC_045836.1	2655499	2655674	RC/Helitron	404	-
NC_045836.1	10745245	10745520	SINE	1603	-
NC_045836.1	349337	349533	LINE/R2-Hero	1152	-
NC_045836.1	7256917	7257460	LINE/Penelope	1232	-
NC_045836.1	1807902	1808244	DNA/TcMar-Mariner	650	-
NC_045836.1	14848550	14848806	Unknown	954	-
NC_045836.1	13858025	13858326	SINE	2496	-
NC_045836.1	14331972	14332208	LINE/RTE-RTE	514	-
NC_045836.1	14336659	14336871	LTR/Gypsy	626	-
NC_045836.1	6585095	6585401	Unknown	2513	-
NC_045836.1	5426829	5427111	Unknown	1838	-
NC_045836.1	13664691	13664880	LTR/Gypsy	833	-
NC_045836.1	13659267	13660223	LINE/Penelope	686	-
NC_045836.1	13283763	13283886	LINE/Penelope	819	-
NC_045836.1	14809054	14809203	LINE/R2-Hero	916	-
NC_045836.1	7896817	7897950	LINE/Penelope	1072	-
NC_045836.1	5894299	5895080	RC/Helitron	4582	-
NC_045836.1	387666	388164	DNA/TcMar-Mariner	462	-
NC_045836.1	14209872	14209975	RC/Helitron	596	-
NC_045836.1	12655351	12655654	LINE/RTE-RTE	997	-
NC_045836.1	4130071	4130284	LTR/Gypsy	1020	-
NC_045836.1	12616911	12617331	LTR	2431	-
NC_045836.1	6150508	6151682	LINE/RTE-RTE	10279	-
NC_045836.1	2557774	2557934	LINE/R1	738	-
NC_045836.1	9267409	9267993	LINE/CR1-Zenon	731	-
NC_045836.1	12869891	12870145	LINE/RTE-RTE	2182	-
NC_045836.1	10481131	10483405	LINE/R2-Hero	2456	-
NC_045836.1	1340889	1341042	LINE/R2-Hero	924	-
NC_045836.1	11735803	11736798	RC/Helitron	3868	-
NC_045836.1	10796940	10797070	Unknown	588	-
NC_045836.1	11409589	11410332	LINE/CR1	4454	-
NC_045836.1	7004993	7005333	LINE/R1	403	-
NC_045836.1	14559097	14559250	LINE/Penelope	1146	-
NC_045836.1	10356549	10356830	DNA/hAT-Ac	1412	-
NC_045836.1	2267419	2267719	Unknown	886	-
NC_045836.1	15237707	15237898	LTR	1337	-
NC_045836.1	11500551	11500911	LINE/Penelope	634	-
NC_045836.1	8191146	8191289	LINE/Penelope	822	-
NC_045836.1	11667328	11668235	DNA/TcMar-Mariner	995	-
NC_045836.1	8589104	8589298	Unknown	763	-
NC_045836.1	7234506	7234777	RC/Helitron	719	-
NC_045836.1	3128565	3128737	SINE	1323	-
NC_045836.1	1465983	1466225	Unknown	1452	-
NC_045836.1	8584373	8584517	LINE/Penelope	673	-
NC_045836.1	6892261	6892708	LINE/R2-Hero	2685	-
NC_045836.1	12084768	12085044	SINE	1844	-
NC_045836.1	3479981	3480104	LINE/RTE-BovB	702	-
NC_045836.1	2943605	2943817	Unknown	609	-
NC_045836.1	7847895	7848140	Unknown	618	-
NC_045836.1	12261264	12261365	LINE/R2-Hero	436	-
NC_045836.1	12841507	12841644	LTR/Gypsy	749	-
NC_045836.1	13028707	13029150	RC/Helitron	2217	-
NC_045836.1	12095998	12096466	LINE/L2	903	-
NC_045836.1	4000041	4000290	LINE/R1	1168	-
NC_045836.1	13885780	13885941	LTR	660	-
NC_045836.1	10511187	10511288	RC/Helitron	626	-
NC_045836.1	14402423	14402603	LTR/Gypsy	842	-
NC_045836.1	473302	474189	Unknown	5973	-
NC_045836.1	865676	865804	DNA	783	-
NC_045836.1	7063350	7063552	LTR/Gypsy	896	-
NC_045836.1	1822411	1822561	LINE/Penelope	650	-
NC_045836.1	8151692	8151910	LINE/R2-Hero	1424	-
NC_045836.1	9298306	9298716	LTR/Gypsy	504	-
NC_045836.1	7713682	7713912	RC/Helitron	593	-
NC_045836.1	9354354	9354649	SINE	2280	-
NC_045836.1	5556566	5556958	DNA	1571	-
NC_045836.1	1374410	1374616	RC/Helitron	1219	-
NC_045836.1	1711537	1711810	Unknown	635	-
NC_045836.1	8154776	8156935	Unknown	9859	-
NC_045836.1	10502784	10503074	DNA/TcMar-Tc1	1315	-
NC_045836.1	14880902	14881054	LINE/Penelope	826	-
NC_045836.1	5709943	5710071	LINE/Penelope	532	-
NC_045836.1	12259340	12259441	LINE/R2-Hero	436	-
NC_045836.1	7786131	7786303	DNA/TcMar-Mariner	497	-
NC_045836.1	15061000	15061599	DNA/CMC-Chapaev-3	945	-
NC_045836.1	1524031	1524235	LINE/R2-Hero	1148	-
NC_045836.1	14723925	14724200	LINE/R2-Hero	1960	-
NC_045836.1	175181	175356	RC/Helitron	783	-
NC_045836.1	7271832	7271940	Unknown	606	-
NC_045836.1	10313388	10313833	RC/Helitron	497	-
NC_045836.1	15277908	15278450	LINE/R2-Hero	2216	-
NC_045836.1	12935628	12936685	LINE/Penelope	583	-
NC_045836.1	10093367	10093652	Unknown	701	-
NC_045836.1	7289042	7289385	Unknown	2140	-
NC_045836.1	12087547	12088089	RC/Helitron	3744	-
NC_045836.1	1766888	1767249	Unknown	2625	-
NC_045836.1	14481880	14482114	LINE/CR1	489	-
NC_045836.1	11673429	11673581	Unknown	1174	-
NC_045836.1	437268	437748	LINE/R1	817	-
NC_045836.1	7823364	7823664	LINE/Penelope	1731	-
NC_045836.1	13221751	13221879	LINE/Penelope	727	-
NC_045836.1	7591993	7592144	Unknown	473	-
NC_045836.1	708552	708761	LINE/Penelope	410	-
NC_045836.1	12989861	12990077	SINE	1465	-
NC_045836.1	9579140	9579349	LTR/Gypsy	1082	-
NC_045836.1	3221314	3221426	LINE/Penelope	611	-
NC_045836.1	12089660	12090202	RC/Helitron	3744	-
NC_045836.1	11518571	11520223	Unknown	3657	-
NC_045836.1	1711977	1712620	LINE/R2-Hero	3582	-
NC_045836.1	6913623	6913929	DNA	970	-
NC_045836.1	9073155	9073262	LINE/Penelope	798	-
NC_045836.1	7902002	7902447	LINE/Penelope	2153	-
NC_045836.1	4408328	4409799	RC/Helitron	4208	-
NC_045836.1	14269082	14269183	LINE/L2	449	-
NC_045836.1	11154608	11155266	LINE/R2-Hero	2776	-
NC_045836.1	1761537	1761823	LINE/R2-Hero	1704	-
NC_045836.1	10775458	10775568	LINE/R2-Hero	795	-
NC_045836.1	14351476	14351582	LINE/Penelope	760	-
NC_045836.1	4468554	4470424	LINE/R2-Hero	4453	-
NC_045836.1	259755	259869	Unknown	859	-
NC_045836.1	13268131	13268338	LTR/Gypsy	709	-
NC_045836.1	7929790	7929930	LINE/Penelope	897	-
NC_045836.1	9496275	9496646	LINE/I-Jockey	1596	-
NC_045836.1	14375657	14375882	Unknown	1374	-
NC_045836.1	11122007	11122183	LINE/RTE-RTE	534	-
NC_045836.1	12094730	12094992	Unknown	757	-
NC_045836.1	5412382	5412489	LINE/Penelope	478	-
NC_045836.1	7254658	7255044	LINE/I-Jockey	1314	-
NC_045836.1	9904464	9904732	SINE	1401	-
NC_045836.1	13324763	13325024	LINE/L2	770	-
NC_045836.1	12437855	12438024	LINE/Penelope	906	-
NC_045836.1	1428971	1429152	SINE	771	-
NC_045836.1	13341891	13342042	Unknown	978	-
NC_045836.1	12490648	12490934	LINE/Penelope	438	-
NC_045836.1	7106726	7107236	DNA/TcMar-Tc1	419	-
NC_045836.1	11143633	11143970	LINE/R2-Hero	2420	-
NC_045836.1	15479078	15479486	LINE/RTE-BovB	452	-
NC_045836.1	8457559	8457864	Unknown	1165	-
NC_045836.1	5773	5879	LINE/R1	965	-
NC_045836.1	11677425	11678104	DNA/TcMar-Mariner	3504	-
NC_045836.1	800376	800852	RC/Helitron	3368	-
NC_045836.1	2588848	2589088	SINE	1127	-
NC_045836.1	12698853	12699754	LINE/Penelope	4164	-
NC_045836.1	6183144	6183256	LINE/Penelope	742	-
NC_045836.1	12904040	12904240	LINE/R2-Hero	1588	-
NC_045836.1	11112049	11112311	LTR	829	-
NC_045836.1	4378955	4379127	LINE/R1	909	-
NC_045836.1	11591190	11591410	Unknown	1687	-
NC_045836.1	13554476	13554621	LINE/Penelope	654	-
NC_045836.1	10357210	10357343	DNA/hAT-Ac	521	-
NC_045836.1	10740571	10741394	LINE/Penelope	504	-
NC_045836.1	4610	4988	LINE/Penelope	689	-
NC_045836.1	7099713	7099925	LTR/Gypsy	592	-
NC_045836.1	12147637	12147819	LINE/Penelope	432	-
NC_045836.1	5166460	5167052	LINE/Penelope	1473	-
NC_045836.1	10612972	10613122	LINE/Penelope	514	-
NC_045836.1	6872604	6872712	Unknown	797	-
NC_045836.1	7037846	7039205	LINE/R2-Hero	9198	-
NC_045836.1	13366183	13366464	LINE/Penelope	778	-
NC_045836.1	3863687	3863839	LTR/Gypsy	673	-
NC_045836.1	557095	557244	LTR/Gypsy	856	-
NC_045836.1	13376182	13376795	LINE/R2-Hero	3245	-
NC_045836.1	11200803	11201197	LTR/Gypsy	736	-
NC_045836.1	15119821	15119988	Unknown	597	-
NC_045836.1	8881876	8882139	LINE/RTE-BovB	2105	-
NC_045836.1	10480169	10480753	DNA/TcMar-Tc1	2415	-
NC_045836.1	8598483	8598718	RC/Helitron	777	-
NC_045836.1	2343571	2343692	LINE/R2-Hero	615	-
NC_045836.1	525351	525486	LINE/Penelope	468	-
NC_045836.1	2250844	2250989	LINE/Penelope	1247	-
NC_045836.1	2199744	2200909	Unknown	9291	-
NC_045836.1	11961738	11961911	Unknown	789	-
NC_045836.1	11180568	11180889	LINE/R2-Hero	2171	-
NC_045836.1	14290337	14290694	Unknown	2752	-
NC_045836.1	7117431	7117552	LINE/Penelope	663	-
NC_045836.1	11604045	11604205	LINE/R1	670	-
NC_045836.1	13701225	13701452	RC/Helitron	592	-
NC_045836.1	7852978	7853109	LTR	510	-
NC_045836.1	3984633	3984827	LTR/Gypsy	805	-
NC_045836.1	15139033	15139182	LINE/Penelope	616	-
NC_045836.1	8229439	8229574	LINE/Penelope	895	-
NC_045836.1	2557650	2557780	DNA/TcMar-Tc1	792	-
NC_045836.1	5604406	5605748	LINE/R2-Hero	1683	-
NC_045836.1	11134182	11136375	LINE/RTE-BovB	3501	-
NC_045836.1	1881667	1882416	DNA	780	-
NC_045836.1	7366373	7366579	DNA/CMC-Chapaev	549	-
NC_045836.1	14284252	14284493	RC/Helitron	1025	-
NC_045836.1	7557491	7557817	Unknown	1136	-
NC_045836.1	6440676	6440814	SINE	701	-
NC_045836.1	7704088	7704311	LINE/RTE-BovB	429	-
NC_045836.1	10495085	10495269	LTR/Gypsy	784	-
NC_045836.1	14720573	14720708	LINE/Penelope	589	-
NC_045836.1	12803913	12804407	DNA/TcMar-Tc1	1678	-
NC_045836.1	7444747	7444959	LINE/Penelope	523	-
NC_045836.1	14911104	14911761	RC/Helitron	4630	-
NC_045836.1	9681107	9681310	DNA/TcMar-Mariner	435	-
NC_045836.1	5281393	5281516	LINE/Penelope	1026	-
NC_045836.1	864950	865463	DNA	1749	-
NC_045836.1	2359426	2359693	Unknown	1944	-
NC_045836.1	2245538	2245652	LINE/Penelope	565	-
NC_045836.1	7178194	7178491	RC/Helitron	441	-
NC_045836.1	12181009	12181317	LINE/R2-Hero	582	-
NC_045836.1	1339225	1340076	DNA/TcMar-Tc1	7779	-
NC_045836.1	6999383	7003001	LINE/R1	1704	-
NC_045836.1	11062581	11062732	LINE/Penelope	657	-
NC_045836.1	516725	516849	LINE/Penelope	718	-
NC_045836.1	8787612	8787787	Unknown	758	-
NC_045836.1	9316057	9316238	LTR/Gypsy	968	-
NC_045836.1	10060994	10061110	LINE/Penelope	763	-
NC_045836.1	7261119	7263762	LINE/RTE-BovB	20880	-
NC_045836.1	14432524	14433343	LINE/R1	6770	-
NC_045836.1	318250	318696	LINE/R2-Hero	3511	-
NC_045836.1	12644460	12644616	LINE/Penelope	764	-
NC_045836.1	5447384	5447599	LINE/Penelope	530	-
NC_045836.1	6439674	6440291	DNA/TcMar-Mariner	619	-
NC_045836.1	588838	589085	Unknown	1832	-
NC_045836.1	7611127	7611377	LINE/I-Jockey	911	-
NC_045836.1	6277001	6277213	LTR/Gypsy	879	-
NC_045836.1	4550052	4550978	LINE/CR1	2180	-
NC_045836.1	13324512	13324770	Unknown	731	-
NC_045836.1	11183413	11184540	LINE/Penelope	6855	-
NC_045836.1	8647602	8648155	LINE/Penelope	3349	-
NC_045836.1	4463404	4463606	Unknown	679	-
NC_045836.1	924512	924806	LINE/Penelope	407	-
NC_045836.1	14701769	14701980	RC/Helitron	556	-
NC_045836.1	7946484	7946865	RC/Helitron	2310	-
NC_045836.1	15478841	15479095	LINE/RTE-BovB	634	-
NC_045836.1	14592698	14593302	Unknown	2606	-
NC_045836.1	14215280	14215404	LINE/R2-Hero	739	-
NC_045836.1	8127283	8127940	DNA/TcMar-Mariner	793	-
NC_045836.1	4448595	4448748	LTR	788	-
NC_045836.1	1810866	1811111	LINE/R1	1044	-
NC_045836.1	14288692	14288896	LTR/Gypsy	969	-
NC_045836.1	11302623	11302876	Unknown	1599	-
NC_045836.1	5919892	5920221	Unknown	2308	-
NC_045836.1	10582321	10582534	LTR/Gypsy	990	-
NC_045836.1	2954845	2954985	LINE/Penelope	730	-
NC_045836.1	5072233	5072507	SINE	1217	-
NC_045836.1	6843984	6844826	LINE/R1	597	-
NC_045836.1	13200783	13200969	LTR/Gypsy	784	-
NC_045836.1	10417711	10418883	LINE/L2	4179	-
NC_045836.1	11545878	11546182	Unknown	1791	-
NC_045836.1	7006521	7006742	LINE/R1	819	-
NC_045836.1	11322716	11323731	DNA/TcMar-Mariner	5369	-
NC_045836.1	14223255	14223447	LINE/RTE-BovB	410	-
NC_045836.1	645971	646082	LINE/Penelope	453	-
NC_045836.1	6854692	6854834	Unknown	664	-
NC_045836.1	619075	619194	LTR/Gypsy	433	-
NC_045836.1	13218308	13218445	RC/Helitron	426	-
NC_045836.1	6653447	6653608	DNA	1005	-
NC_045836.1	10992580	10993133	RC/Helitron	4127	-
NC_045836.1	2790920	2791061	LINE/Penelope	595	-
NC_045836.1	11948631	11949118	LINE/L2	486	-
NC_045836.1	766856	766978	LINE/Penelope	750	-
NC_045836.1	627925	628052	LTR/Gypsy	407	-
NC_045836.1	1675650	1675838	LINE/R2-Hero	1396	-
NC_045836.1	7251459	7251588	LTR/Gypsy	544	-
NC_045836.1	8416045	8416312	DNA/TcMar-Tc1	793	-
NC_045836.1	12299716	12299895	DNA/TcMar-Tc1	722	-
NC_045836.1	9463101	9463238	Unknown	711	-
NC_045836.1	5230240	5230383	Unknown	716	-
NC_045836.1	13262021	13262694	LINE/R2-Hero	3889	-
NC_045836.1	5585878	5586268	RC/Helitron	1467	-
NC_045836.1	8594369	8595906	RC/Helitron	3421	-
NC_045836.1	10308475	10308687	LINE/RTE-RTE	734	-
NC_045836.1	11478549	11479288	LTR/Gypsy	730	-
NC_045836.1	10991994	10992258	RC/Helitron	1640	-
NC_045836.1	4935729	4935971	LINE/R2-Hero	608	-
NC_045836.1	10228664	10229125	RC/Helitron	914	-
NC_045836.1	10501264	10501370	SINE	837	-
NC_045836.1	13819349	13819588	SINE	1766	-
NC_045836.1	6996330	6997941	DNA/TcMar-Tc1	12962	-
NC_045836.1	1373252	1373528	Unknown	1439	-
NC_045836.1	5426317	5426489	LTR/Gypsy	756	-
NC_045836.1	6039371	6039476	LINE/Penelope	793	-
NC_045836.1	7251332	7251461	LINE/CR1-Zenon	415	-
NC_045836.1	3402743	3403070	LINE/R2-Hero	1890	-
NC_045836.1	2243823	2243953	LINE/Penelope	504	-
NC_045836.1	6259475	6259597	LINE/Penelope	712	-
NC_045836.1	5685130	5685245	LINE/R1	477	-
NC_045836.1	32627	32954	LINE/R1	536	-
NC_045836.1	5695964	5696234	Unknown	533	-
NC_045836.1	2614098	2614396	SINE	2249	-
NC_045836.1	14443076	14443619	DNA/TcMar-Tc1	1774	-
NC_045836.1	712020	712205	LTR/Gypsy	836	-
NC_045836.1	4217416	4217674	RC/Helitron	716	-
NC_045836.1	5755017	5755289	Unknown	2249	-
NC_045836.1	11499629	11499746	SINE	861	-
NC_045836.1	5587042	5587224	LINE	1351	-
NC_045836.1	6590995	6591193	LTR/Gypsy	454	-
NC_045836.1	1362785	1363049	Unknown	1420	-
NC_045836.1	6457460	6457739	RC/Helitron	1044	-
NC_045836.1	8600522	8600640	LINE/CR1	475	-
NC_045836.1	12595606	12595708	LINE/R2-Hero	705	-
NC_045836.1	2738128	2738385	RC/Helitron	894	-
NC_045836.1	11125033	11125221	LINE/Penelope	503	-
NC_045836.1	3225390	3225662	Unknown	654	-
NC_045836.1	11598908	11599102	LTR/Gypsy	817	-
NC_045836.1	14242135	14242270	LINE/Penelope	814	-
NC_045836.1	13464191	13464466	LINE/Dong-R4	903	-
NC_045836.1	6478646	6480060	LINE/R2-Hero	12292	-
NC_045836.1	9364517	9365058	LINE/R2-Hero	4015	-
NC_045836.1	11099816	11100169	LTR/DIRS	462	-
NC_045836.1	4184765	4184885	LINE/R2-Hero	699	-
NC_045836.1	3772839	3773121	LINE/L2	566	-
NC_045836.1	768550	769250	LINE/R1	4675	-
NC_045836.1	4466128	4466363	Unknown	2004	-
NC_045836.1	13662902	13663071	RC/Helitron	1207	-
NC_045836.1	4710340	4711657	DNA/TcMar-Tc1	11970	-
NC_045836.1	11140533	11140716	LTR/Gypsy	663	-
NC_045836.1	11614284	11614426	LINE/Penelope	581	-
NC_045837.1	715669	717726	LINE/R2	4139	+
NC_045837.1	2898487	2898729	Unknown	1152	+
NC_045837.1	2416144	2416304	LINE/Penelope	871	+
NC_045837.1	873662	873794	LINE/Penelope	622	+
NC_045837.1	2713915	2714188	LINE	924	+
NC_045837.1	662777	664393	LINE	12435	+
NC_045837.1	3026982	3027149	LINE/R2-Hero	1064	+
NC_045837.1	3286559	3286993	SINE	701	+
NC_045837.1	1698144	1698281	RC/Helitron	434	+
NC_045837.1	3154751	3154890	SINE	1084	+
NC_045837.1	2857434	2857763	DNA/TcMar-Mariner	580	+
NC_045837.1	440907	441114	LTR	890	+
NC_045837.1	1910322	1910524	LINE/R2-Hero	1634	+
NC_045837.1	2362072	2362620	LINE/L2	4782	+
NC_045837.1	1566661	1566925	Unknown	559	+
NC_045837.1	1673304	1673529	Unknown	945	+
NC_045837.1	601436	601630	LTR/Gypsy	827	+
NC_045837.1	3163322	3163482	LINE/Penelope	828	+
NC_045837.1	2510797	2511098	SINE	2423	+
NC_045837.1	363144	363488	Simple_repeat	1642	+
NC_045837.1	982946	983064	LTR	553	+
NC_045837.1	984540	984647	LTR	451	+
NC_045837.1	1652611	1652851	DNA/TcMar-Tc1	481	+
NC_045837.1	2679929	2680145	LINE/CR1	482	+
NC_045837.1	2100676	2100987	LINE/Penelope	1791	+
NC_045837.1	2885488	2885756	Unknown	602	+
NC_045837.1	249505	249827	Simple_repeat	1000	+
NC_045837.1	3075797	3076095	SINE	2220	+
NC_045837.1	1436554	1437024	LINE/RTE-RTE	3936	+
NC_045837.1	2593700	2594758	Unknown	7746	+
NC_045837.1	1617391	1617519	LINE/Penelope	679	+
NC_045837.1	2211798	2212255	Simple_repeat	763	+
NC_045837.1	1049611	1049864	LINE/R2-Hero	1640	+
NC_045837.1	1172365	1172644	Unknown	1140	+
NC_045837.1	1074966	1075197	Unknown	475	+
NC_045837.1	2649775	2650129	LINE/R2-Hero	2579	+
NC_045837.1	3160405	3160727	Simple_repeat	823	+
NC_045837.1	18796	19224	LTR/Gypsy	1998	+
NC_045837.1	731679	731811	LINE/CR1	419	+
NC_045837.1	2540908	2541201	LINE/R2-Hero	1869	+
NC_045837.1	2137966	2138252	Unknown	1092	+
NC_045837.1	1378641	1378888	Unknown	979	+
NC_045837.1	731256	731446	DNA/Academ-1	476	+
NC_045837.1	2592113	2592301	LINE/L2	1004	+
NC_045837.1	1855697	1855880	RC/Helitron	709	+
NC_045837.1	1969237	1969410	LINE/Penelope	517	+
NC_045837.1	995238	995345	LTR	451	+
NC_045837.1	1017548	1017847	Simple_repeat	1165	+
NC_045837.1	1190227	1190560	LINE/R2-Hero	2623	+
NC_045837.1	93950	94130	SINE	1487	+
NC_045837.1	2212258	2212563	SINE	2051	+
NC_045837.1	3160371	3160502	DNA/TcMar-Mariner	549	+
NC_045837.1	2765496	2765644	LINE/Penelope	407	+
NC_045837.1	1441251	1441495	Unknown	932	+
NC_045837.1	3406697	3407636	LINE/I-Jockey	546	+
NC_045837.1	3042371	3043614	LINE/L2	10128	+
NC_045837.1	1711252	1711365	Unknown	422	+
NC_045837.1	3099428	3099601	LINE/R2-Hero	970	+
NC_045837.1	1438785	1439032	Unknown	979	+
NC_045837.1	2905105	2905248	RC/Helitron	420	+
NC_045837.1	667297	667976	DNA/TcMar-Tc1	1922	+
NC_045837.1	1045209	1045547	LINE/R2-Hero	2287	+
NC_045837.1	1380564	1380826	Unknown	1158	+
NC_045837.1	417551	417701	LTR	545	+
NC_045837.1	3034949	3035246	LINE/R2-Hero	1863	+
NC_045837.1	389955	390252	SINE	2132	+
NC_045837.1	1898999	1899139	LINE/Penelope	582	+
NC_045837.1	2200670	2200858	LTR/Gypsy	914	+
NC_045837.1	43762	44161	Unknown	1340	+
NC_045837.1	1347200	1347316	SINE	923	+
NC_045837.1	3207967	3208914	LINE/Penelope	829	+
NC_045837.1	2227523	2227729	LTR	430	+
NC_045837.1	707306	707518	LINE/R2-Hero	1384	+
NC_045837.1	1952257	1952377	LINE/RTE-BovB	624	+
NC_045837.1	774449	775142	RC/Helitron	5393	+
NC_045837.1	1326834	1327314	RC/Helitron	3363	+
NC_045837.1	1796682	1796890	LINE/R2-Hero	1109	+
NC_045837.1	1609964	1610186	Unknown	827	+
NC_045837.1	3229292	3229477	LINE/R2-Hero	1112	+
NC_045837.1	378562	378894	RC/Helitron	417	+
NC_045837.1	98453	98610	LINE/CR1-Zenon	429	+
NC_045837.1	2293758	2293872	Unknown	680	+
NC_045837.1	1999874	2000026	LTR	1002	+
NC_045837.1	985439	985609	LTR	632	+
NC_045837.1	3359615	3359754	DNA/hAT-Ac	718	+
NC_045837.1	2150092	2150240	LINE/R2-Hero	973	+
NC_045837.1	2398215	2398673	DNA	1282	+
NC_045837.1	877669	877839	LINE/R2-Hero	906	+
NC_045837.1	2248617	2248765	LINE/Penelope	552	+
NC_045837.1	90491	90640	LINE/R2-Hero	929	+
NC_045837.1	350750	350898	SINE	1028	+
NC_045837.1	2813984	2814224	Unknown	1328	+
NC_045837.1	3103297	3103596	Simple_repeat	751	+
NC_045837.1	2630369	2630518	LINE/Penelope	1003	+
NC_045837.1	1987703	1987977	Unknown	849	+
NC_045837.1	16263	18558	LTR/Gypsy	1809	+
NC_045837.1	707856	707984	LINE/Penelope	882	+
NC_045837.1	669326	669457	LINE/Penelope	467	+
NC_045837.1	1761391	1761689	SINE	2321	+
NC_045837.1	1301691	1301904	Unknown	417	+
NC_045837.1	724906	725038	RC/Helitron	500	+
NC_045837.1	1879799	1879925	LINE/Penelope	510	+
NC_045837.1	321852	321974	LINE/Penelope	608	+
NC_045837.1	3219245	3219423	Unknown	624	+
NC_045837.1	382395	382516	LINE/Penelope	515	+
NC_045837.1	3070867	3071162	SINE	2220	+
NC_045837.1	3229863	3229998	RC/Helitron	408	+
NC_045837.1	1198591	1198848	Unknown	1918	+
NC_045837.1	1916901	1917105	LINE/R2-Hero	1700	+
NC_045837.1	3032496	3032766	SINE	1890	+
NC_045837.1	2093370	2093608	RC/Helitron	607	+
NC_045837.1	550723	551041	Unknown	1718	+
NC_045837.1	2910252	2910442	LINE/R2-Hero	1224	+
NC_045837.1	3089708	3089867	SINE	1127	+
NC_045837.1	1764519	1764634	DNA/hAT-Ac	521	+
NC_045837.1	676476	676580	LINE/Penelope	501	+
NC_045837.1	2818084	2818450	Unknown	1424	+
NC_045837.1	446256	446378	LINE/Penelope	558	+
NC_045837.1	413596	413754	Unknown	494	+
NC_045837.1	3157780	3157915	SINE	995	+
NC_045837.1	634572	634688	LINE/Penelope	497	+
NC_045837.1	2186437	2186665	SINE	1723	+
NC_045837.1	2681986	2682437	LINE/R2-Hero	3048	+
NC_045837.1	2233524	2233700	Unknown	623	+
NC_045837.1	1853324	1853721	LINE/L2	2695	+
NC_045837.1	3295847	3295958	LINE/Penelope	561	+
NC_045837.1	2000406	2000507	LINE/Penelope	425	+
NC_045837.1	2543148	2543250	SINE	767	+
NC_045837.1	188678	188872	LTR/Gypsy	839	+
NC_045837.1	2500009	2500282	Unknown	881	+
NC_045837.1	698543	698755	LINE/R2-Hero	1384	+
NC_045837.1	2454307	2454592	SINE	1963	+
NC_045837.1	2460735	2460979	DNA/TcMar-Mariner	664	+
NC_045837.1	1660437	1660641	LINE/R2-Hero	1286	+
NC_045837.1	1849605	1849722	LINE/Penelope	644	+
NC_045837.1	2513354	2513647	LINE/R2-Hero	1869	+
NC_045837.1	145885	146417	Simple_repeat	826	+
NC_045837.1	1575278	1575448	LINE/R2-Hero	981	+
NC_045837.1	1755578	1755874	SINE	2188	+
NC_045837.1	2114907	2115749	LINE/R2-Hero	5876	+
NC_045837.1	1762379	1762567	LTR/Gypsy	742	+
NC_045837.1	147567	147696	LINE/R2-Hero	768	+
NC_045837.1	1902453	1902709	SINE	1904	+
NC_045837.1	2292776	2293233	DNA/TcMar-Tc1	972	+
NC_045837.1	1580975	1581145	LINE/R2-Hero	981	+
NC_045837.1	1828082	1828412	Unknown	1427	+
NC_045837.1	655157	655272	LINE	406	+
NC_045837.1	3392871	3393012	LINE/R1	487	+
NC_045837.1	585160	585444	Unknown	930	+
NC_045837.1	3085427	3085541	SINE	850	+
NC_045837.1	1179995	1180227	RC/Helitron	645	+
NC_045837.1	475689	475866	SINE	1201	+
NC_045837.1	730065	730828	DNA/Academ-1	435	+
NC_045837.1	2396935	2397102	LINE/R2-Hero	945	+
NC_045837.1	2752004	2752140	LTR	804	+
NC_045837.1	1716083	1716201	Unknown	416	+
NC_045837.1	2668622	2668799	LINE/R2-Hero	954	+
NC_045837.1	3301707	3301877	LINE/R2-Hero	1122	+
NC_045837.1	2796121	2796262	Unknown	662	+
NC_045837.1	604381	606460	Simple_repeat	662	+
NC_045837.1	729414	729709	RC/Helitron	475	+
NC_045837.1	316419	316579	LTR/Gypsy	680	+
NC_045837.1	3103511	3103615	DNA/hAT-Blackjack	415	+
NC_045837.1	902284	902461	DNA/hAT-Pegasus	445	+
NC_045837.1	1754680	1754984	SINE	2391	+
NC_045837.1	1998597	1998733	LTR	577	+
NC_045837.1	1675479	1675604	LTR	575	+
NC_045837.1	2961601	2961726	Simple_repeat	415	+
NC_045837.1	462839	463106	Unknown	758	+
NC_045837.1	1935548	1935664	RC/Helitron	401	+
NC_045837.1	502552	502731	Simple_repeat	496	+
NC_045837.1	2594756	2595025	RC/Helitron	2139	+
NC_045837.1	825864	826125	Unknown	468	+
NC_045837.1	1943933	1944256	Unknown	2476	+
NC_045837.1	1483659	1483954	SINE	2349	+
NC_045837.1	3071224	3071816	RC/Helitron	4870	+
NC_045837.1	505033	505274	SINE	1502	+
NC_045837.1	3249305	3249978	RC/Helitron	4581	+
NC_045837.1	2069595	2069888	SINE	2082	+
NC_045837.1	2100377	2100674	SINE	2118	+
NC_045837.1	1194277	1194411	LINE/Penelope	415	+
NC_045837.1	661741	661950	Unknown	692	+
NC_045837.1	991109	991264	LINE/Penelope	521	+
NC_045837.1	1932842	1932954	Simple_repeat	562	+
NC_045837.1	1768325	1769263	LINE/Penelope	5198	+
NC_045837.1	545548	545866	Unknown	1718	+
NC_045837.1	1091036	1091205	LINE/R2-Hero	1149	+
NC_045837.1	1976526	1978036	LTR	13684	+
NC_045837.1	3053082	3053256	SINE	1098	+
NC_045837.1	842419	842529	LINE/Penelope	420	+
NC_045837.1	1782780	1783160	Unknown	3103	+
NC_045837.1	2756558	2756707	Unknown	862	+
NC_045837.1	1562483	1562775	LINE/R2-Hero	1805	+
NC_045837.1	1793319	1793527	LINE/R2-Hero	1189	+
NC_045837.1	3338011	3338179	LINE/Penelope	948	+
NC_045837.1	998786	998891	LTR	745	+
NC_045837.1	3282037	3282726	Unknown	1914	+
NC_045837.1	1995576	1995903	LTR	442	+
NC_045837.1	2581988	2582124	SINE	815	+
NC_045837.1	3222198	3222376	Unknown	624	+
NC_045837.1	794704	794899	LINE/R2-Hero	1508	+
NC_045837.1	682353	682486	LINE/Penelope	638	+
NC_045837.1	1191917	1192188	SINE	2295	+
NC_045837.1	2638895	2639215	LINE/I-Jockey	1344	+
NC_045837.1	2757171	2757370	Unknown	1320	+
NC_045837.1	3133919	3134198	SINE	1561	+
NC_045837.1	1600364	1600537	RC/Helitron	1054	+
NC_045837.1	2752148	2752805	LINE/Penelope	3897	+
NC_045837.1	2250659	2251161	LINE/RTE-BovB	4476	+
NC_045837.1	2600363	2600556	LINE/L2	945	+
NC_045837.1	882614	882895	Unknown	1237	+
NC_045837.1	2872398	2872511	LINE/Penelope	836	+
NC_045837.1	1996561	1996716	LTR	477	+
NC_045837.1	2864596	2864773	LTR/Gypsy	892	+
NC_045837.1	310205	310357	LINE/R1	745	+
NC_045837.1	1619141	1619379	DNA/TcMar-Tc1	511	+
NC_045837.1	3351017	3351171	LINE/Penelope	527	+
NC_045837.1	423413	423551	LTR/Gypsy	618	+
NC_045837.1	261553	261748	LINE/R2-Hero	1168	+
NC_045837.1	996417	996534	LTR	666	+
NC_045837.1	402719	403402	Unknown	3738	+
NC_045837.1	47427	47562	LINE/Penelope	610	+
NC_045837.1	1342699	1343000	SINE	2433	+
NC_045837.1	1713387	1713489	LTR	694	+
NC_045837.1	3088583	3088691	LINE/L2	592	+
NC_045837.1	2128242	2128469	LINE/Penelope	416	+
NC_045837.1	1305884	1306177	SINE	2197	+
NC_045837.1	997570	997708	LTR	557	+
NC_045837.1	1095636	1095748	RC/Helitron	461	+
NC_045837.1	1773966	1774077	LINE/R2-Hero	716	+
NC_045837.1	1975007	1975360	Unknown	1383	+
NC_045837.1	997943	998103	LTR	759	+
NC_045837.1	522128	522314	SINE	919	+
NC_045837.1	655130	655239	LINE/R2-Hero	804	+
NC_045837.1	2375954	2376259	SINE	1759	+
NC_045837.1	90449	90579	LINE	417	+
NC_045837.1	1808459	1808608	LTR/Gypsy	691	+
NC_045837.1	146707	147028	Simple_repeat	460	+
NC_045837.1	2772851	2772973	LINE/R2-Hero	607	+
NC_045837.1	616557	616866	SINE	1957	+
NC_045837.1	1087742	1088006	Unknown	756	+
NC_045837.1	1097528	1098142	DNA	1177	+
NC_045837.1	266545	266797	Unknown	486	+
NC_045837.1	980423	980578	LINE/Penelope	521	+
NC_045837.1	699093	699488	LINE/Penelope	1084	+
NC_045837.1	1125814	1126109	LINE/R2-Hero	2111	+
NC_045837.1	1780081	1780235	Unknown	978	+
NC_045837.1	1755413	1755539	LINE/R2-Hero	837	+
NC_045837.1	1952137	1952263	SINE	1045	+
NC_045837.1	1094665	1095020	DNA	1177	+
NC_045837.1	3061226	3061518	SINE	2199	+
NC_045837.1	651791	652022	LINE/R2-Hero	1420	+
NC_045837.1	2861654	2861775	LINE/Penelope	500	+
NC_045837.1	430243	430433	LTR/Gypsy	885	+
NC_045837.1	2331804	2332031	SINE	1647	+
NC_045837.1	2348285	2348460	LINE/Penelope	912	+
NC_045837.1	1714882	1714995	Unknown	422	+
NC_045837.1	194737	194904	LTR/Gypsy	600	+
NC_045837.1	581434	581558	LTR	403	+
NC_045837.1	1870965	1871135	LTR/Gypsy	730	+
NC_045837.1	986071	986207	LINE/Penelope	835	+
NC_045837.1	1742009	1742185	LINE/Penelope	844	+
NC_045837.1	1955092	1955615	LTR	4741	+
NC_045837.1	3403957	3405514	LINE/R2-Hero	11955	+
NC_045837.1	2824661	2825134	LINE/R2-Hero	2775	+
NC_045837.1	2769071	2769219	LINE/Penelope	407	+
NC_045837.1	1919216	1919356	LINE/R2-Hero	874	+
NC_045837.1	2083053	2083154	LINE/Penelope	514	+
NC_045837.1	2383085	2383216	Simple_repeat	482	+
NC_045837.1	1321101	1321220	LINE/Penelope	511	+
NC_045837.1	3137660	3138203	LINE/R2-Hero	2857	+
NC_045837.1	2772449	2772820	Unknown	2935	+
NC_045837.1	1770780	1770916	LTR/Gypsy	639	+
NC_045837.1	3017619	3017759	LINE/Penelope	932	+
NC_045837.1	1651066	1651194	LINE/Penelope	679	+
NC_045837.1	78949	79229	Unknown	1308	+
NC_045837.1	2418216	2418455	Unknown	1172	+
NC_045837.1	80308	80586	Unknown	922	+
NC_045837.1	3072814	3073119	Unknown	2031	+
NC_045837.1	3337683	3337813	LINE/Penelope	1113	+
NC_045837.1	3294441	3294697	Unknown	1596	+
NC_045837.1	977993	978132	LINE/Penelope	897	+
NC_045837.1	824868	825314	Unknown	3119	+
NC_045837.1	1448197	1448376	Unknown	470	+
NC_045837.1	62090	62214	Simple_repeat	455	+
NC_045837.1	873248	873546	SINE	2247	+
NC_045837.1	2680838	2681596	LINE/R1	3395	+
NC_045837.1	3305588	3305694	LINE/R2-Hero	710	+
NC_045837.1	2647018	2647313	SINE	2248	+
NC_045837.1	459419	459640	Simple_repeat	587	+
NC_045837.1	2996557	2996681	LINE/Penelope	631	+
NC_045837.1	2443039	2443360	Simple_repeat	808	+
NC_045837.1	2422808	2422921	LINE/Penelope	556	+
NC_045837.1	2669252	2669508	LINE/R2-Hero	1763	+
NC_045837.1	589668	589783	LINE/RTE-BovB	682	+
NC_045837.1	3054324	3054612	SINE	1968	+
NC_045837.1	1286687	1287020	Unknown	1685	+
NC_045837.1	55562	56192	RC/Helitron	4184	+
NC_045837.1	752150	752262	Unknown	442	+
NC_045837.1	795079	795185	LINE/Penelope	651	+
NC_045837.1	2303290	2303733	DNA/TcMar-Tc1	1042	+
NC_045837.1	3305188	3305305	LINE/Penelope	580	+
NC_045837.1	2644889	2645183	SINE	2297	+
NC_045837.1	283707	283819	LTR	540	+
NC_045837.1	78608	78710	Unknown	764	+
NC_045837.1	2152607	2152902	SINE	2208	+
NC_045837.1	3318049	3318355	LTR	1208	+
NC_045837.1	3144153	3144285	LINE/Penelope	826	+
NC_045837.1	2293880	2294006	LINE/Penelope	598	+
NC_045837.1	204824	205019	LTR/Gypsy	836	+
NC_045837.1	1774689	1774858	LTR/Gypsy	721	+
NC_045837.1	371175	371599	LINE/R2-Hero	2692	+
NC_045837.1	1321872	1322062	LTR/Gypsy	616	+
NC_045837.1	227704	227932	Unknown	526	+
NC_045837.1	2253446	2253813	Unknown	1439	+
NC_045837.1	1038135	1038766	LINE/R2-Hero	4555	+
NC_045837.1	2827812	2828121	SINE	2146	+
NC_045837.1	84118	84314	Simple_repeat	735	+
NC_045837.1	1929585	1929991	LINE/R2-Hero	2551	+
NC_045837.1	2699251	2699855	RC/Helitron	4538	+
NC_045837.1	1124054	1124265	LINE/R2-Hero	1194	+
NC_045837.1	2769736	2769889	LINE/R2-Hero	871	+
NC_045837.1	774201	774354	SINE	1351	+
NC_045837.1	517522	517684	SINE	1270	+
NC_045837.1	2750777	2750895	LINE/Penelope	464	+
NC_045837.1	1636825	1637027	Unknown	469	+
NC_045837.1	611666	611803	LINE/Penelope	511	+
NC_045837.1	1718424	1718526	LTR	694	+
NC_045837.1	721011	721196	RC/Helitron	1285	+
NC_045837.1	3123198	3123554	RC/Helitron	634	+
NC_045837.1	1611203	1611333	LINE/Penelope	435	+
NC_045837.1	1784487	1785020	LINE/R2-Hero	3503	+
NC_045837.1	361754	361936	LTR/Gypsy	677	+
NC_045837.1	1626165	1626771	RC/Helitron	4758	+
NC_045837.1	2099506	2099641	LINE/Penelope	468	+
NC_045837.1	734297	734892	LINE/L2	5092	+
NC_045837.1	2272289	2272492	Unknown	1166	+
NC_045837.1	1734998	1735116	LINE/Penelope	549	+
NC_045837.1	2553199	2553996	LINE/Penelope	3595	+
NC_045837.1	3066078	3066253	LINE/R2-Hero	1124	+
NC_045837.1	104746	104914	LTR	584	+
NC_045837.1	1097176	1097343	DNA	844	+
NC_045837.1	2289884	2290020	LINE/Penelope	847	+
NC_045837.1	3351451	3351772	SINE	2180	+
NC_045837.1	2518634	2518834	LTR/Gypsy	854	+
NC_045837.1	471821	471947	LINE/R2-Hero	916	+
NC_045837.1	3403154	3403583	LTR/Copia	498	+
NC_045837.1	2020291	2020460	LTR/Gypsy	782	+
NC_045837.1	2766925	2767219	SINE	2200	+
NC_045837.1	2560191	2560921	LINE/Penelope	4047	+
NC_045837.1	90169	90342	LTR/Gypsy	859	+
NC_045837.1	83108	83245	LINE/Penelope	711	+
NC_045837.1	1953624	1953977	Unknown	1383	+
NC_045837.1	2079120	2079396	SINE	2147	+
NC_045837.1	2232810	2232990	SINE	1261	+
NC_045837.1	1994776	1994893	LTR	425	+
NC_045837.1	2954127	2954482	Unknown	2683	+
NC_045837.1	903553	903746	LINE/Penelope	582	+
NC_045837.1	3149743	3149848	SINE	746	+
NC_045837.1	2363545	2363811	Unknown	1171	+
NC_045837.1	1125107	1125248	LINE/Penelope	626	+
NC_045837.1	1948436	1948720	Unknown	1782	+
NC_045837.1	598959	599174	SINE	1459	+
NC_045837.1	1761226	1761352	LINE/R2-Hero	837	+
NC_045837.1	360093	360451	Unknown	2810	+
NC_045837.1	2516720	2516832	LINE/Penelope	593	+
NC_045837.1	635548	635668	LINE/Penelope	491	+
NC_045837.1	2601955	2602948	Unknown	7128	+
NC_045837.1	2826670	2826832	LINE/Penelope	844	+
NC_045837.1	49908	50557	LINE/R2-Hero	4567	+
NC_045837.1	1282950	1283283	Unknown	1685	+
NC_045837.1	1801883	1802057	Unknown	798	+
NC_045837.1	3320535	3320672	LINE/Penelope	670	+
NC_045837.1	2670136	2670244	Unknown	412	+
NC_045837.1	1102	1446	LTR	2949	+
NC_045837.1	674211	674404	LINE/Penelope	983	+
NC_045837.1	848539	848690	LINE/Penelope	832	+
NC_045837.1	2484433	2485079	LINE/L2	5514	+
NC_045837.1	1542416	1543027	RC/Helitron	4841	+
NC_045837.1	2000280	2000385	LTR	650	+
NC_045837.1	1375017	1375261	Unknown	932	+
NC_045837.1	826690	827003	LINE/R2-Hero	2164	+
NC_045837.1	1318685	1318903	LINE/Penelope	552	+
NC_045837.1	421282	421384	LINE/R2-Hero	774	+
NC_045837.1	2515643	2515745	SINE	663	+
NC_045837.1	2517435	2517706	LINE/Penelope	2010	+
NC_045837.1	2570825	2570945	LINE/Penelope	991	+
NC_045837.1	285861	285969	LTR	474	+
NC_045837.1	247525	247697	LTR/Gypsy	765	+
NC_045837.1	467936	468083	LTR	540	+
NC_045837.1	939445	939587	LINE/R2-Hero	922	+
NC_045837.1	2958326	2958946	RC/Helitron	4986	+
NC_045837.1	2744540	2744704	LINE/R2-Hero	982	+
NC_045837.1	2655165	2655435	SINE	1688	+
NC_045837.1	3032863	3033447	RC/Helitron	2802	+
NC_045837.1	3167064	3167226	LINE/Penelope	1084	+
NC_045837.1	334805	335332	LINE/R2-Hero	2945	+
NC_045837.1	2050629	2050903	SINE	1999	+
NC_045837.1	305732	306030	SINE	2503	+
NC_045837.1	3151046	3151345	SINE	2355	+
NC_045837.1	1785286	1785772	LINE/R2-Hero	829	+
NC_045837.1	1996138	1996282	LTR	476	+
NC_045837.1	2465690	2465837	LINE/Penelope	649	+
NC_045837.1	1657071	1657174	LINE/Penelope	565	+
NC_045837.1	2686573	2686874	SINE	2508	+
NC_045837.1	1880056	1880906	RC/Helitron	4600	+
NC_045837.1	269795	269938	LINE/Penelope	842	+
NC_045837.1	3300998	3301173	Unknown	1459	+
NC_045837.1	2237846	2237954	SINE	841	+
NC_045837.1	2671017	2671199	LINE/I	451	+
NC_045837.1	2604083	2604391	SINE	1987	+
NC_045837.1	1227934	1228162	RC/Helitron	494	+
NC_045837.1	1803044	1803704	RC/Helitron	4689	+
NC_045837.1	2347701	2347959	LINE/Penelope	896	+
NC_045837.1	3122265	3122571	SINE	1422	+
NC_045837.1	1875086	1875235	DNA/CMC-Chapaev-3	453	+
NC_045837.1	2683413	2683595	LTR/Gypsy	956	+
NC_045837.1	491074	491261	LINE/R2-Hero	1274	+
NC_045837.1	2663530	2663676	LINE/R2-Hero	946	+
NC_045837.1	3035861	3035966	LINE/Penelope	741	+
NC_045837.1	20506	21174	LTR/Gypsy	2202	+
NC_045837.1	615810	615974	LINE/Penelope	558	+
NC_045837.1	1912636	1912776	LINE/R2-Hero	937	+
NC_045837.1	3308479	3309801	DNA/TcMar-Tc1	12005	+
NC_045837.1	587905	588063	LINE/RTE-BovB	880	+
NC_045837.1	1197714	1197941	LINE/L2	1224	+
NC_045837.1	519810	519939	LINE/Penelope	535	+
NC_045837.1	1862980	1863304	LINE/R2-Hero	2009	+
NC_045837.1	203572	203712	LINE/Penelope	707	+
NC_045837.1	2754268	2754436	LINE/R2-Hero	997	+
NC_045837.1	660107	660317	Unknown	867	+
NC_045837.1	2602947	2603216	RC/Helitron	2111	+
NC_045837.1	2908784	2909226	Unknown	3778	+
NC_045837.1	1753168	1753354	LTR/Gypsy	866	+
NC_045837.1	3192484	3192629	LINE/I-Jockey	800	+
NC_045837.1	78470	78612	Unknown	859	+
NC_045837.1	1322772	1324674	Simple_repeat	690	+
NC_045837.1	977669	977883	Unknown	442	+
NC_045837.1	2634922	2635086	RC/Helitron	823	+
NC_045837.1	1211513	1211806	SINE	2461	+
NC_045837.1	434882	435154	LINE/R2-Hero	1724	+
NC_045837.1	921919	922541	RC/Helitron	4657	+
NC_045837.1	411354	411621	Unknown	758	+
NC_045837.1	2464876	2465491	RC/Helitron	4922	+
NC_045837.1	3379862	3379980	LINE/Penelope	613	+
NC_045837.1	2047699	2047873	LINE/R2-Hero	1183	+
NC_045837.1	3030451	3030618	LINE/R2-Hero	1132	+
NC_045837.1	1758827	1759022	LTR/Gypsy	920	+
NC_045837.1	578116	578260	LINE/Penelope	527	+
NC_045837.1	3245701	3245821	LINE/R2-Hero	808	+
NC_045837.1	682247	682354	DNA/TcMar-Mariner	409	+
NC_045837.1	1907561	1907918	Unknown	2701	+
NC_045837.1	2655820	2656229	Unknown	3263	+
NC_045837.1	3335117	3335223	LINE/Penelope	477	+
NC_045837.1	54436	54675	RC/Helitron	1701	+
NC_045837.1	2121977	2122283	RC/Helitron	438	+
NC_045837.1	750664	750836	RC/Helitron	1247	+
NC_045837.1	2850079	2850401	LINE/R2-Hero	2018	+
NC_045837.1	2863070	2863255	Unknown	1198	+
NC_045837.1	2757656	2757850	Unknown	1305	+
NC_045837.1	2766160	2766313	LINE/R2-Hero	871	+
NC_045837.1	263985	264130	LINE/Penelope	881	+
NC_045837.1	2653775	2653882	Unknown	755	+
NC_045837.1	1838205	1838367	Unknown	496	+
NC_045837.1	2778051	2778219	LINE/R2-Hero	683	+
NC_045837.1	2029822	2029957	RC/Helitron	528	+
NC_045837.1	88825	90147	DNA/TcMar-Tc1	12296	+
NC_045837.1	2025370	2025608	LINE/Penelope	482	+
NC_045837.1	697244	697360	LINE/Penelope	1009	+
NC_045837.1	3397634	3398816	LINE/CR1	2312	+
NC_045837.1	272031	272170	LINE/Penelope	592	+
NC_045837.1	962922	963033	LINE/R2-Hero	524	+
NC_045837.1	3298295	3298406	LINE/Penelope	540	+
NC_045837.1	35653	35874	DNA/TcMar-Pogo	681	+
NC_045837.1	2461596	2461762	LINE/Penelope	958	+
NC_045837.1	2477334	2477628	SINE	2148	+
NC_045837.1	3231240	3231389	LINE/Penelope	815	+
NC_045837.1	2671451	2674116	LINE/I	2059	+
NC_045837.1	956953	957423	LINE/R2-Hero	3063	+
NC_045837.1	2060760	2060861	RC/Helitron	758	+
NC_045837.1	1888452	1888632	LINE/L2	628	+
NC_045837.1	2125924	2126044	RC/Helitron	418	+
NC_045837.1	1067545	1067708	RC/Helitron	1121	+
NC_045837.1	2473688	2473982	SINE	2148	+
NC_045837.1	1981029	1981209	LINE/R2-Hero	1178	+
NC_045837.1	239641	239995	DNA/TcMar-Mariner	840	+
NC_045837.1	2364912	2365064	LINE/Penelope	573	+
NC_045837.1	1862685	1862803	LINE/Penelope	667	+
NC_045837.1	917519	917719	SINE	1604	+
NC_045837.1	1322302	1322769	Unknown	3767	+
NC_045837.1	3278025	3278210	LINE/R2-Hero	1238	+
NC_045837.1	2445327	2445585	Simple_repeat	850	+
NC_045837.1	758882	758995	SINE	517	+
NC_045837.1	1050729	1051295	RC/Helitron	4142	+
NC_045837.1	1709033	1709210	SINE	1081	+
NC_045837.1	2333493	2333780	SINE	1907	+
NC_045837.1	665261	666275	LINE	8542	+
NC_045837.1	2148883	2149091	LINE/R2-Hero	1210	+
NC_045837.1	1807575	1807875	SINE	2386	+
NC_045837.1	2486604	2486833	LINE/Penelope	617	+
NC_045837.1	496036	496207	LINE/R2-Hero	1188	+
NC_045837.1	2974492	2974687	LINE/R2-Hero	1224	+
NC_045837.1	582177	582479	LINE/R2-Hero	1516	+
NC_045837.1	2580341	2580509	LINE/R1	616	+
NC_045837.1	2796008	2796121	RC/Helitron	694	+
NC_045837.1	1945256	1945717	Unknown	859	+
NC_045837.1	2304404	2304530	LINE/Penelope	550	+
NC_045837.1	1130053	1130241	RC/Helitron	582	+
NC_045837.1	2972443	2972566	LINE/Penelope	571	+
NC_045837.1	442571	442748	RC/Helitron	570	+
NC_045837.1	1849900	1850224	LINE/R2-Hero	2009	+
NC_045837.1	1774938	1775165	RC/Helitron	1717	+
NC_045837.1	1806412	1806548	LINE/Penelope	518	+
NC_045837.1	3408460	3408573	RC/Helitron	524	+
NC_045837.1	1722909	1723125	SINE	1347	+
NC_045837.1	1806817	1806937	LINE/Penelope	849	+
NC_045837.1	3057753	3057859	LINE/R2-Hero	629	+
NC_045837.1	2686884	2687006	LINE/R2-Hero	695	+
NC_045837.1	1357078	1357190	LINE/I-Jockey	404	+
NC_045837.1	1443450	1444057	RC/Helitron	4243	+
NC_045837.1	1107497	1107609	LINE/R1	409	+
NC_045837.1	1197090	1197326	Unknown	1354	+
NC_045837.1	396762	397607	Unknown	589	+
NC_045837.1	1704636	1704988	Unknown	1280	+
NC_045837.1	1999503	1999647	LTR	731	+
NC_045837.1	993633	993751	LTR	535	+
NC_045837.1	2854492	2854702	SINE	1323	+
NC_045837.1	1990651	1990850	DNA/hAT-Charlie	428	+
NC_045837.1	1354747	1355121	LINE/R1	674	+
NC_045837.1	2008918	2009069	Simple_repeat	420	+
NC_045837.1	2310826	2311075	LTR	562	+
NC_045837.1	3331648	3331837	LTR	730	+
NC_045837.1	3314413	3314532	LINE/Penelope	417	+
NC_045837.1	869439	869705	Unknown	717	+
NC_045837.1	1899316	1900719	Simple_repeat	945	+
NC_045837.1	2488181	2488451	Unknown	530	+
NC_045837.1	2624771	2624952	LINE/R2-Hero	899	+
NC_045837.1	2068748	2068883	LINE/Penelope	448	+
NC_045837.1	2279708	2279844	LINE/Penelope	847	+
NC_045837.1	2753851	2753972	LINE/Penelope	450	+
NC_045837.1	1538780	1538910	Simple_repeat	564	+
NC_045837.1	2621397	2621618	LINE/Penelope	918	+
NC_045837.1	1372297	1372409	LINE/RTE-RTE	992	+
NC_045837.1	3402210	3402961	DNA/TcMar-Tc1	1760	+
NC_045837.1	2762995	2763664	SINE	1349	+
NC_045837.1	1945884	1946230	LTR	2829	+
NC_045837.1	180272	180674	Unknown	2864	+
NC_045837.1	189869	190189	Unknown	2309	+
NC_045837.1	751248	751386	RC/Helitron	824	+
NC_045837.1	1047282	1047633	RC/Helitron	2583	+
NC_045837.1	3255830	3256123	SINE	2139	+
NC_045837.1	1800709	1800842	LINE/Penelope	911	+
NC_045837.1	1728499	1728617	LINE/Penelope	564	+
NC_045837.1	1942028	1942177	LINE/Penelope	479	+
NC_045837.1	2572346	2572527	SINE	1394	+
NC_045837.1	287719	288020	SINE	2394	+
NC_045837.1	2786350	2786514	LINE/R2-Hero	967	+
NC_045837.1	248372	248682	LTR	1238	+
NC_045837.1	3003448	3003580	SINE	831	+
NC_045837.1	1926216	1926389	LINE/Penelope	470	+
NC_045837.1	3150046	3150176	LINE/Penelope	669	+
NC_045837.1	995974	996144	LTR	632	+
NC_045837.1	2525209	2525413	Unknown	533	+
NC_045837.1	15672	16087	Unknown	2438	+
NC_045837.1	2228444	2228605	LINE/Penelope	817	+
NC_045837.1	2304282	2304396	Unknown	680	+
NC_045837.1	267565	267744	LINE/R2-Hero	1179	+
NC_045837.1	1094313	1094480	DNA	844	+
NC_045837.1	1892055	1892202	LINE/Penelope	486	-
NC_045837.1	1758198	1758422	Unknown	1367	-
NC_045837.1	1898563	1898679	RC/Helitron	401	-
NC_045837.1	3041973	3042215	LINE/RTE-BovB	480	-
NC_045837.1	3192295	3192496	Unknown	1225	-
NC_045837.1	881534	881832	Unknown	1310	-
NC_045837.1	1775513	1776422	LINE/Penelope	4844	-
NC_045837.1	1887973	1888303	LTR	2767	-
NC_045837.1	1111723	1111875	LINE/Penelope	808	-
NC_045837.1	2452673	2452831	LINE/Penelope	828	-
NC_045837.1	901333	901511	Unknown	471	-
NC_045837.1	3150045	3150146	LTR	715	-
NC_045837.1	3210417	3210695	Unknown	2301	-
NC_045837.1	2341219	2341831	LINE/Penelope	2060	-
NC_045837.1	1780237	1780458	LINE/I-Jockey	896	-
NC_045837.1	2657950	2658402	LINE/R2-Hero	3042	-
NC_045837.1	2636130	2636300	LTR	467	-
NC_045837.1	690763	692600	LINE	14882	-
NC_045837.1	607200	607433	LINE/R2-Hero	1351	-
NC_045837.1	1570517	1570698	LTR/Gypsy	872	-
NC_045837.1	2562189	2562745	LINE/L2	1282	-
NC_045837.1	1252762	1252954	LINE/Penelope	867	-
NC_045837.1	503720	503943	Unknown	1374	-
NC_045837.1	2364621	2364812	LTR	469	-
NC_045837.1	2461598	2461829	Unknown	428	-
NC_045837.1	367776	367894	LINE/Penelope	618	-
NC_045837.1	2162128	2162393	LINE/R2-Hero	1659	-
NC_045837.1	1880932	1881192	RC/Helitron	793	-
NC_045837.1	1306541	1306681	RC/Helitron	509	-
NC_045837.1	593254	593389	LINE/Penelope	647	-
NC_045837.1	1960802	1960999	LINE/Penelope	412	-
NC_045837.1	1678053	1678180	LINE/Penelope	573	-
NC_045837.1	2104392	2104533	RC/Helitron	503	-
NC_045837.1	469038	469309	LINE/R2-Hero	1892	-
NC_045837.1	2537098	2537286	LINE/Penelope	1531	-
NC_045837.1	902200	902482	DNA/TcMar-Tc1	517	-
NC_045837.1	1924841	1925030	Unknown	1102	-
NC_045837.1	2882430	2882551	LINE/Penelope	500	-
NC_045837.1	2234593	2235005	DNA	468	-
NC_045837.1	2453702	2454197	LINE/R2-Hero	3135	-
NC_045837.1	3072544	3072818	Unknown	1316	-
NC_045837.1	250948	251318	DNA/TcMar-Mariner	971	-
NC_045837.1	684761	684995	LINE/R2-Hero	1417	-
NC_045837.1	1469100	1469280	LINE/Penelope	813	-
NC_045837.1	1812488	1812722	LINE/Penelope	495	-
NC_045837.1	1917752	1917899	LINE/Penelope	879	-
NC_045837.1	1886752	1887045	SINE	2232	-
NC_045837.1	1537793	1537941	LINE/Penelope	406	-
NC_045837.1	394755	395068	Unknown	2199	-
NC_045837.1	806765	807052	RC/Helitron	1125	-
NC_045837.1	891921	892122	LINE/Penelope	570	-
NC_045837.1	380940	381050	LINE/Penelope	474	-
NC_045837.1	1159456	1159563	DNA/hAT-Blackjack	405	-
NC_045837.1	772489	772748	Unknown	1936	-
NC_045837.1	2875393	2875560	LINE/R2-Hero	1095	-
NC_045837.1	452216	452323	LINE/Penelope	497	-
NC_045837.1	2456878	2457011	LINE/Penelope	605	-
NC_045837.1	3186933	3187085	DNA	585	-
NC_045837.1	864343	865706	LINE/RTE-BovB	12043	-
NC_045837.1	232379	232665	Unknown	1141	-
NC_045837.1	2637230	2637529	Unknown	1144	-
NC_045837.1	3221245	3221361	LINE/Penelope	500	-
NC_045837.1	826528	826677	LINE/Penelope	447	-
NC_045837.1	3070395	3070568	LTR/Gypsy	639	-
NC_045837.1	1696542	1696721	LTR/Gypsy	754	-
NC_045837.1	2702616	2702727	Unknown	470	-
NC_045837.1	1185319	1185534	LINE/R2-Hero	1388	-
NC_045837.1	1771055	1771307	LINE/R2-Hero	1781	-
NC_045837.1	1988349	1988530	LINE/Penelope	1097	-
NC_045837.1	2443289	2443401	LINE/R1	416	-
NC_045837.1	2142445	2142623	LINE/R2-Hero	1083	-
NC_045837.1	3217079	3217246	LINE/L2	1402	-
NC_045837.1	207849	207998	LINE/R2-Hero	634	-
NC_045837.1	1455116	1457099	LINE/Penelope	17889	-
NC_045837.1	1857122	1857239	LINE/RTE-RTE	812	-
NC_045837.1	2733772	2734166	LTR/Copia	722	-
NC_045837.1	2087906	2088115	SINE	1464	-
NC_045837.1	2920349	2920530	LINE/R2-Hero	1107	-
NC_045837.1	706385	706555	LINE/R2-Hero	1096	-
NC_045837.1	2204102	2204274	LINE/R2-Hero	1019	-
NC_045837.1	3079063	3079282	LINE/R2-Hero	1364	-
NC_045837.1	2462145	2462441	SINE	2155	-
NC_045837.1	2330296	2330439	LINE/Penelope	457	-
NC_045837.1	3040213	3040679	LINE/RTE-BovB	483	-
NC_045837.1	3160386	3160525	DNA/TcMar-Tc1	531	-
NC_045837.1	2132980	2134494	LINE/I	1902	-
NC_045837.1	2231384	2231624	Unknown	1408	-
NC_045837.1	2538521	2539077	LINE/L2	1316	-
NC_045837.1	3168878	3169231	RC/Helitron	2076	-
NC_045837.1	181259	181490	SINE	1620	-
NC_045837.1	3169385	3169798	Unknown	3289	-
NC_045837.1	940393	940534	LINE/Penelope	596	-
NC_045837.1	1446840	1446970	DNA/TcMar-Tc1	514	-
NC_045837.1	1116245	1116349	LINE/Penelope	551	-
NC_045837.1	1889931	1890288	Unknown	2704	-
NC_045837.1	2915960	2916141	LINE/R2-Hero	1107	-
NC_045837.1	274048	274185	RC/Helitron	497	-
NC_045837.1	291194	291337	LINE/Penelope	567	-
NC_045837.1	256294	256476	LTR/Gypsy	870	-
NC_045837.1	1960281	1960603	Unknown	1399	-
NC_045837.1	2520694	2520869	LTR	615	-
NC_045837.1	2304403	2304509	LTR	638	-
NC_045837.1	546084	546197	RC/Helitron	498	-
NC_045837.1	2792441	2792734	LINE/Penelope	1249	-
NC_045837.1	1888474	1888691	Unknown	1641	-
NC_045837.1	1752535	1752754	Unknown	1337	-
NC_045837.1	745218	745504	SINE	2266	-
NC_045837.1	1194415	1194559	LINE/Penelope	743	-
NC_045837.1	3245036	3245332	Unknown	684	-
NC_045837.1	1577381	1577665	LINE/Penelope	477	-
NC_045837.1	3064620	3064727	LINE/Penelope	587	-
NC_045837.1	2085477	2086313	Unknown	5293	-
NC_045837.1	902482	902625	DNA/PIF-Spy	411	-
NC_045837.1	1511075	1511193	LINE/RTE-BovB	720	-
NC_045837.1	978334	979198	RC/Helitron	4486	-
NC_045837.1	304122	305111	LINE/Penelope	1164	-
NC_045837.1	3363584	3365959	LINE/R1	762	-
NC_045837.1	2501423	2502294	LINE/R2-Hero	7319	-
NC_045837.1	694223	694455	Unknown	901	-
NC_045837.1	2900983	2901240	LINE/L2	2210	-
NC_045837.1	1281913	1282189	Unknown	644	-
NC_045837.1	3344834	3345106	LINE/R2-Hero	1703	-
NC_045837.1	2970612	2970807	LINE/R2-Hero	1414	-
NC_045837.1	771687	771940	SINE	1673	-
NC_045837.1	467975	468119	LINE/Penelope	627	-
NC_045837.1	315660	315777	LINE/R2-Hero	722	-
NC_045837.1	1426632	1426880	Unknown	942	-
NC_045837.1	1697524	1697633	RC/Helitron	522	-
NC_045837.1	130276	130424	LINE/Penelope	926	-
NC_045837.1	922966	924071	LINE/R2-Hero	7671	-
NC_045837.1	1164021	1164319	SINE	2345	-
NC_045837.1	1041983	1042280	SINE	2324	-
NC_045837.1	302231	302350	LINE/R2-Hero	717	-
NC_045837.1	179043	179226	LINE/R2-Hero	1081	-
NC_045837.1	1313223	1313327	RC/Helitron	751	-
NC_045837.1	1249038	1249176	LINE/Penelope	468	-
NC_045837.1	1400414	1400888	RC/Helitron	3577	-
NC_045837.1	899878	900056	Unknown	471	-
NC_045837.1	3084980	3085432	DNA/TcMar-Mariner	2173	-
NC_045837.1	3302119	3302964	DNA/TcMar-Tc1	2554	-
NC_045837.1	458276	458589	Unknown	2223	-
NC_045837.1	2134957	2135205	Unknown	588	-
NC_045837.1	2702231	2702343	Unknown	525	-
NC_045837.1	989476	989794	RC/Helitron	1712	-
NC_045837.1	2583740	2583918	LINE/R2-Hero	1150	-
NC_045837.1	157075	157198	LINE/Penelope	501	-
NC_045837.1	825899	826126	Unknown	854	-
NC_045837.1	3156913	3157097	LTR/Gypsy	674	-
NC_045837.1	894803	894939	LINE/Penelope	506	-
NC_045837.1	812505	812804	SINE	2425	-
NC_045837.1	999207	999429	RC/Helitron	497	-
NC_045837.1	1466713	1466901	SINE	1260	-
NC_045837.1	2754506	2755534	DNA/TcMar-Tc1	5627	-
NC_045837.1	1687864	1688114	SINE	1761	-
NC_045837.1	3188998	3189120	LINE/Penelope	507	-
NC_045837.1	3088403	3088564	SINE	910	-
NC_045837.1	1432367	1432666	SINE	2475	-
NC_045837.1	1024904	1025173	Unknown	519	-
NC_045837.1	1975650	1976261	RC/Helitron	4660	-
NC_045837.1	2346346	2346601	LINE/R2-Hero	1443	-
NC_045837.1	1098589	1098867	SINE	2020	-
NC_045837.1	1484121	1484752	RC/Helitron	4030	-
NC_045837.1	1285661	1285926	Unknown	573	-
NC_045837.1	2148204	2148315	SINE	902	-
NC_045837.1	10168	10486	LINE/R2-Hero	2148	-
NC_045837.1	1445631	1445830	SINE	1678	-
NC_045837.1	1652612	1653020	DNA/TcMar-Tc1	444	-
NC_045837.1	2737144	2737299	LTR/Pao	503	-
NC_045837.1	2590617	2592054	LINE/R2-Hero	8909	-
NC_045837.1	1140404	1140719	SINE	2292	-
NC_045837.1	2771160	2771335	LINE/L2	882	-
NC_045837.1	2563324	2563683	Unknown	1447	-
NC_045837.1	2416172	2416335	LTR	750	-
NC_045837.1	3087607	3087792	LTR/Gypsy	831	-
NC_045837.1	215336	215809	LINE/R2-Hero	884	-
NC_045837.1	6454	6639	Unknown	675	-
NC_045837.1	518526	518669	LINE/Penelope	530	-
NC_045837.1	400573	401313	RC/Helitron	1248	-
NC_045837.1	3359062	3359176	LINE/Penelope	972	-
NC_045837.1	3299812	3300093	LTR	775	-
NC_045837.1	1588832	1589625	LINE/Penelope	6973	-
NC_045837.1	2905071	2905206	RC/Helitron	537	-
NC_045837.1	2554373	2555945	LINE/L2	7571	-
NC_045837.1	500052	500352	LINE/CR1-Zenon	709	-
NC_045837.1	76128	76337	LTR/Gypsy	698	-
NC_045837.1	751548	752295	RC/Helitron	2893	-
NC_045837.1	736575	736863	SINE	1971	-
NC_045837.1	933370	933511	LINE/Penelope	583	-
NC_045837.1	3090676	3090876	LTR/Gypsy	867	-
NC_045837.1	3160005	3160175	LTR/Gypsy	800	-
NC_045837.1	3231226	3231462	Unknown	456	-
NC_045837.1	386612	387143	Unknown	2893	-
NC_045837.1	3241681	3241933	Unknown	595	-
NC_045837.1	2502825	2502998	Unknown	658	-
NC_045837.1	740590	740876	SINE	2266	-
NC_045837.1	1063876	1064053	LTR	1033	-
NC_045837.1	187128	187256	LINE/Penelope	593	-
NC_045837.1	1107510	1107637	DNA/TcMar-Tc1	448	-
NC_045837.1	255062	255244	LTR/Gypsy	870	-
NC_045837.1	812816	813097	RC/Helitron	775	-
NC_045837.1	2291277	2292529	DNA/TcMar-Mariner	8839	-
NC_045837.1	3012953	3013054	LINE/R2-Hero	671	-
NC_045837.1	3194026	3194138	Unknown	800	-
NC_045837.1	2221026	2221129	Unknown	523	-
NC_045837.1	688336	688614	Unknown	1680	-
NC_045837.1	551259	551372	RC/Helitron	498	-
NC_045837.1	773539	773642	LINE/Penelope	654	-
NC_045837.1	1895840	1896039	LINE/Penelope	721	-
NC_045837.1	1035136	1035433	SINE	2295	-
NC_045837.1	660991	661150	LINE/R2-Hero	878	-
NC_045837.1	990219	990430	RC/Helitron	1445	-
NC_045837.1	2599977	2600166	SINE	1449	-
NC_045837.1	2649120	2649221	RC/Helitron	756	-
NC_045837.1	444795	444905	LINE/Penelope	468	-
NC_045837.1	457745	457914	SINE	1190	-
NC_045837.1	624550	624689	LINE/Penelope	698	-
NC_045837.1	1583145	1583279	SINE	1103	-
NC_045837.1	2903091	2903249	LINE/R2-Hero	1104	-
NC_045837.1	1989692	1989810	LINE/I	483	-
NC_045837.1	1336473	1336628	LINE/R2-Hero	1031	-
NC_045837.1	273601	273726	RC/Helitron	426	-
NC_045837.1	1102673	1102782	DNA/hAT-Charlie	504	-
NC_045837.1	9697	9872	Unknown	750	-
NC_045837.1	3207260	3207495	LINE/Penelope	683	-
NC_045837.1	721211	721418	Unknown	1029	-
NC_045837.1	1761839	1762042	Unknown	1281	-
NC_045837.1	2436748	2437010	LINE/L2	533	-
NC_045837.1	1656437	1656554	SINE	994	-
NC_045837.1	969276	969440	LINE/R2-Hero	1141	-
NC_045837.1	1322740	1322886	DNA/TcMar-Mariner	516	-
NC_045837.1	1983170	1983290	LINE/Penelope	818	-
NC_045837.1	2889813	2890023	SINE	1323	-
NC_045837.1	951499	951692	LTR/Gypsy	754	-
NC_045837.1	1573052	1573240	LINE/R2-Hero	1250	-
NC_045837.1	1759413	1759704	SINE	2050	-
NC_045837.1	1095223	1095518	SINE	2514	-
NC_045837.1	2965686	2965979	SINE	2394	-
NC_045837.1	1698107	1698252	RC/Helitron	552	-
NC_045837.1	1137791	1137988	RC/Helitron	1124	-
NC_045837.1	1435892	1436158	SINE	1775	-
NC_045837.1	2582464	2582582	DNA/TcMar-Tc1	412	-
NC_045837.1	1474003	1475074	LINE/Penelope	9488	-
NC_045837.1	1888696	1888889	Unknown	681	-
NC_045837.1	1077179	1077612	DNA/PIF-Harbinger	402	-
NC_045837.1	100754	100935	LINE/RTE-BovB	441	-
NC_045837.1	1135303	1135409	LINE/R2-Hero	659	-
NC_045837.1	49339	49459	LINE/Penelope	632	-
NC_045837.1	2580880	2581340	DNA/TcMar-Mariner	789	-
NC_045837.1	283003	283385	LINE/R2-Hero	1743	-
NC_045837.1	1578044	1578248	SINE	1362	-
NC_045837.1	2894101	2894422	LINE/R2-Hero	1909	-
NC_045837.1	306194	306683	LINE/R2-Hero	3230	-
NC_045837.1	27101	27406	LINE/R2-Hero	1532	-
NC_045837.1	1967106	1967319	Unknown	1194	-
NC_045837.1	3125705	3125810	LINE/R2-Hero	604	-
NC_045837.1	2764266	2764456	LTR/Gypsy	840	-
NC_045837.1	319686	319864	LINE/Penelope	710	-
NC_045837.1	2104037	2104149	RC/Helitron	461	-
NC_045837.1	2532451	2532600	LINE/R2-Hero	841	-
NC_045837.1	417590	417735	LINE/Penelope	591	-
NC_045837.1	2787180	2787548	DNA	1417	-
NC_045837.1	1170359	1170603	SINE	1512	-
NC_045837.1	1813119	1813279	LINE/R2-Hero	1097	-
NC_045837.1	501489	501810	LINE/R2-Hero	1814	-
NC_045837.1	166786	166958	LINE/Penelope	496	-
NC_045837.1	2886577	2886906	DNA/TcMar-Mariner	580	-
NC_045837.1	1608977	1609181	LINE/Penelope	411	-
NC_045837.1	44673	44832	LTR/Gypsy	963	-
NC_045837.1	2567105	2567268	LINE/R2-Hero	1024	-
NC_045837.1	2187336	2187560	Unknown	1377	-
NC_045837.1	1097376	1097525	LINE/Penelope	933	-
NC_045837.1	3138622	3138907	SINE	1843	-
NC_045837.1	3126697	3126982	SINE	1843	-
NC_045837.1	391853	392114	Satellite	422	-
NC_045837.1	2639774	2640167	LINE/R2-Hero	2747	-
NC_045837.1	2375241	2375440	LINE/R2-Hero	1253	-
NC_045837.1	1869830	1869947	LINE/RTE-RTE	836	-
NC_045837.1	1954223	1954830	RC/Helitron	4784	-
NC_045837.1	2321230	2321401	SINE	1457	-
NC_045837.1	3125325	3125509	LINE/R2-Hero	1411	-
NC_045837.1	2989806	2989974	Unknown	731	-
NC_045837.1	811787	812097	Unknown	959	-
NC_045837.1	2729667	2730320	LTR/Copia	869	-
NC_045837.1	345381	345510	LINE/R2-Hero	864	-
NC_045837.1	2907310	2907784	LINE/R2-Hero	3635	-
NC_045837.1	2211114	2211234	LINE	511	-
NC_045837.1	84203	84341	DNA/TcMar-Tc1	452	-
NC_045837.1	234333	235706	LINE/R2-Hero	10704	-
NC_045837.1	1759934	1760056	LINE/RTE-BovB	636	-
NC_045837.1	2106495	2106753	Unknown	497	-
NC_045837.1	3171135	3171453	Unknown	2569	-
NC_045837.1	76731	76919	LTR/Gypsy	543	-
NC_045837.1	3186224	3186400	LINE/Penelope	1152	-
NC_045837.1	1448224	1448378	LINE/Penelope	806	-
NC_045837.1	2751942	2752166	LINE/Penelope	499	-
NC_045837.1	845519	845811	LINE/R2-Hero	1861	-
NC_045837.1	2660190	2660406	LINE/CR1	482	-
NC_045837.1	1012479	1012703	Unknown	1369	-
NC_045837.1	35107	35326	SINE	1775	-
NC_045837.1	1266961	1267153	LINE/Penelope	867	-
NC_045837.1	984147	984338	Unknown	466	-
NC_045837.1	1425652	1426044	LINE/R2-Hero	3343	-
NC_045837.1	169030	169168	RC/Helitron	605	-
NC_045837.1	1386190	1386320	DNA/TcMar-Tc1	514	-
NC_045837.1	396339	396455	Unknown	549	-
NC_045837.1	1318651	1318900	Unknown	523	-
NC_045837.1	643492	643659	LINE/R2-Hero	1182	-
NC_045837.1	21186	21428	Unknown	1728	-
NC_045837.1	2142688	2143033	Unknown	2101	-
NC_045837.1	2052419	2052607	Unknown	924	-
NC_045837.1	2192112	2192277	LINE/R2-Hero	1079	-
NC_045837.1	3203964	3204068	Unknown	643	-
NC_045837.1	1572111	1572315	SINE	1362	-
NC_045837.1	1391083	1391228	DNA/Kolobok-T2	470	-
NC_045837.1	843662	843810	LINE/Penelope	971	-
NC_045837.1	216992	217648	LINE/R2-Hero	1616	-
NC_045837.1	2700790	2701088	SINE	1942	-
NC_045837.1	697622	697792	LINE/R2-Hero	1096	-
NC_045837.1	164010	164148	RC/Helitron	613	-
NC_045837.1	482094	482332	SINE	1782	-
NC_045837.1	581416	581531	LINE/Penelope	462	-
NC_045837.1	1302834	1303076	SINE	1359	-
NC_045837.1	3203779	3203971	Unknown	1346	-
NC_045837.1	285040	285300	LINE/R2-Hero	836	-
NC_045837.1	1981471	1981598	LINE/RTE-BovB	575	-
NC_045837.1	176575	176781	LINE/R2-Hero	1038	-
NC_045837.1	1802457	1802607	Unknown	457	-
NC_045837.1	481845	482056	LINE/Penelope	1329	-
NC_045837.1	1528426	1528528	LTR	529	-
NC_045837.1	14763	14982	LINE/R1	518	-
NC_045837.1	26665	26820	Unknown	616	-
NC_045837.1	2235866	2236479	RC/Helitron	4687	-
NC_045837.1	917134	917337	SINE	1463	-
NC_045837.1	726825	726963	RC/Helitron	502	-
NC_045837.1	780002	781091	DNA/TcMar-Tc1	2538	-
NC_045837.1	3225081	3225218	LTR/Gypsy	635	-
NC_045837.1	418665	418936	LINE/R2-Hero	1892	-
NC_045837.1	3044968	3045412	Unknown	3801	-
NC_045837.1	233732	233930	RC/Helitron	746	-
NC_045837.1	748983	749146	LTR/Gypsy	605	-
NC_045837.1	2149787	2149910	SINE	911	-
NC_045837.1	264398	264568	LINE/R2-Hero	1183	-
NC_045837.1	3359235	3359617	Unknown	1796	-
NC_045837.1	1722432	1722740	RC/Helitron	2120	-
NC_045837.1	1570716	1570920	SINE	1362	-
NC_045837.1	1571912	1572093	LTR/Gypsy	896	-
NC_045837.1	2002176	2002663	LTR/DIRS	1513	-
NC_045837.1	1504600	1504719	LINE/Penelope	657	-
NC_045837.1	2221526	2221653	RC/Helitron	899	-
NC_045837.1	652504	652605	RC/Helitron	818	-
NC_045837.1	1753540	1753820	LINE/Penelope	932	-
NC_045837.1	3283587	3283703	LINE/Penelope	639	-
NC_045837.1	97928	98317	LINE/CR1-Zenon	813	-
NC_045837.1	1103093	1103200	DNA/hAT-Charlie	516	-
NC_045837.1	224884	225487	LTR/Gypsy	1184	-
NC_045837.1	1946817	1946934	LTR/Gypsy	632	-
NC_045837.1	979526	979737	RC/Helitron	1423	-
NC_045837.1	3123409	3123557	RC/Helitron	894	-
NC_045837.1	1847740	1848015	RC/Helitron	973	-
NC_045837.1	1799274	1799391	LINE/Penelope	702	-
NC_045837.1	1727327	1727512	Unknown	498	-
NC_045837.1	2023856	2024025	LINE/R2-Hero	1443	-
NC_045837.1	3334842	3335021	RC/Helitron	1375	-
NC_045837.1	723	867	Unknown	590	-
NC_045837.1	1636891	1637032	LINE/Penelope	761	-
NC_045837.1	682354	682543	Unknown	483	-
NC_045837.1	1702887	1703345	LINE/RTE-RTE	3653	-
NC_045837.1	2529992	2530549	LINE/L2	1300	-
NC_045837.1	118202	118336	Unknown	535	-
NC_045837.1	1067168	1067357	LINE/Penelope	686	-
NC_045837.1	688631	689741	DNA/TcMar-Tc1	3069	-
NC_045837.1	2893632	2893860	DNA/hAT-Charlie	460	-
NC_045837.1	1003393	1003538	LTR/Gypsy	605	-
NC_045837.1	3152185	3152430	LINE/Penelope	590	-
NC_045837.1	189278	189876	RC/Helitron	4542	-
NC_045837.1	2985774	2986018	SINE	476	-
NC_045837.1	2229477	2229889	DNA	468	-
NC_045837.1	1783381	1783933	RC/Helitron	3722	-
NC_045837.1	2731132	2731286	Unknown	1170	-
NC_045837.1	3344256	3344550	SINE	2218	-
NC_045837.1	228845	228997	LINE/Penelope	898	-
NC_045837.1	2959750	2959887	LINE/Penelope	891	-
NC_045837.1	2794948	2795142	LINE/R2-Hero	1194	-
NC_045837.1	1538758	1538902	DNA/TcMar-Tc1	407	-
NC_045837.1	1239080	1239210	LTR/Gypsy	461	-
NC_045837.1	3155663	3155908	LINE/Penelope	590	-
NC_045837.1	241454	242284	RC/Helitron	4397	-
NC_045837.1	1570053	1570337	LINE/Penelope	477	-
NC_045837.1	754206	754351	LTR/Gypsy	563	-
NC_045837.1	3134917	3135053	SINE	1051	-
NC_045837.1	2509496	2509613	LINE/Penelope	746	-
NC_045837.1	802175	802654	LINE/R2-Hero	1722	-
NC_045837.1	1313533	1314089	RC/Helitron	4542	-
NC_045837.1	273936	274048	Unknown	493	-
NC_045837.1	3362748	3362967	DNA/PiggyBac	438	-
NC_045837.1	1674453	1674701	LINE/Penelope	782	-
NC_045837.1	2996585	2996756	LTR	655	-
NC_045837.1	2073175	2073287	RC/Helitron	480	-
NC_045837.1	2130726	2132520	LINE/I	2086	-
NC_045837.1	2895904	2896054	Unknown	849	-
NC_045837.1	2452081	2452239	LINE/Penelope	752	-
NC_045837.1	2627359	2627575	RC/Helitron	421	-
NC_045837.1	242365	242617	RC/Helitron	1836	-
NC_045837.1	277055	277192	RC/Helitron	475	-
NC_045837.1	890398	890655	RC/Helitron	1903	-
NC_045837.1	2971517	2971753	LINE/CR1-Zenon	511	-
NC_045837.1	1665315	1665539	Unknown	1384	-
NC_045837.1	394224	394393	SINE	1156	-
NC_045837.1	1817335	1817480	LINE/Penelope	1182	-
NC_045837.1	1893666	1894283	RC/Helitron	4756	-
NC_045837.1	2687123	2687272	LINE/Penelope	986	-
NC_045837.1	2557413	2557576	LINE/R2-Hero	1047	-
NC_045837.1	1762729	1763029	LINE/R2-Hero	1860	-
NC_045837.1	3218170	3218283	LINE/Penelope	483	-
NC_045837.1	799873	800055	LTR/Gypsy	997	-
NC_045837.1	2941302	2941444	LTR	649	-
NC_045837.1	1391129	1391256	DNA/TcMar-Tc1	538	-
NC_045837.1	2509157	2509321	LTR/Gypsy	785	-
NC_045837.1	339325	339480	LINE/Penelope	907	-
NC_045837.1	3389636	3391584	Unknown	4503	-
NC_045837.1	3368509	3368805	RC/Helitron	417	-
NC_045837.1	48561	48705	RC/Helitron	603	-
NC_045837.1	2458570	2458680	LINE/Penelope	431	-
NC_045837.1	407933	408227	RC/Helitron	509	-
NC_045837.1	118381	118485	DNA/TcMar-Mariner	498	-
NC_045837.1	2067711	2067830	LINE/RTE-BovB	640	-
NC_045837.1	2301806	2302827	DNA/TcMar-Mariner	7424	-
NC_045837.1	2486605	2486822	Unknown	403	-
NC_045837.1	433839	434109	Unknown	608	-
NC_045837.1	2289846	2289993	Unknown	411	-
NC_045837.1	2536006	2536170	LTR/Gypsy	785	-
NC_045837.1	2537630	2538154	LINE/L2	3600	-
NC_045837.1	161750	161925	LINE/Penelope	484	-
NC_045837.1	81550	81713	LINE/Penelope	494	-
NC_045837.1	1316084	1316245	LINE/Penelope	698	-
NC_045837.1	2958078	2958242	LINE/Penelope	452	-
NC_045837.1	2653064	2653267	SINE	1496	-
NC_045837.1	2972470	2972641	LTR	655	-
NC_045837.1	2676815	2676940	LINE/R2-Hero	806	-
NC_045837.1	841768	842000	Unknown	588	-
NC_045837.1	2988069	2988304	LINE/R2-Hero	1330	-
NC_045837.1	534007	534246	SINE	1701	-
NC_045837.1	1511187	1511315	SINE	1035	-
NC_045837.1	2236500	2236740	Unknown	1408	-
NC_045837.1	2520770	2520906	LINE/Penelope	744	-
NC_045837.1	44995	45103	LINE/Penelope	564	-
NC_045837.1	1965540	1965782	Unknown	685	-
NC_045837.1	2551173	2551437	Unknown	570	-
NC_045837.1	739370	740066	DNA/TcMar-Mariner	4130	-
NC_045837.1	1734983	1735179	Unknown	466	-
NC_045837.1	1860823	1861098	RC/Helitron	1028	-
NC_045837.1	2020130	2020251	DNA/TcMar-Tc1	500	-
NC_045837.1	756234	756467	LINE/Penelope	431	-
NC_045837.1	168893	169030	Unknown	566	-
NC_045837.1	542905	544876	DNA/TcMar-Tc1	18087	-
NC_045837.1	1911172	1911325	LINE/Penelope	905	-
NC_045837.1	266797	267141	LTR	2927	-
NC_045837.1	1331359	1331474	LINE/Penelope	1018	-
NC_045837.1	2494509	2494727	LINE/R2-Hero	1296	-
NC_045837.1	2833906	2834142	Unknown	1386	-
NC_045837.1	370812	370976	SINE	1268	-
NC_045837.1	1722752	1722894	LINE/Penelope	505	-
NC_045837.1	998473	998754	LTR	917	-
NC_045837.1	2658940	2659698	LINE/R1	3313	-
NC_045837.1	3124654	3124834	LTR/Gypsy	781	-
NC_045837.1	1651068	1651244	Unknown	405	-
NC_045837.1	2293879	2293985	LTR	671	-
NC_045837.1	2529105	2529625	LINE/L2	3620	-
NC_045837.1	3176426	3177067	DNA/hAT-Tip100	1963	-
NC_045837.1	2368149	2368354	Unknown	1224	-
NC_045837.1	3200615	3200737	LINE/Penelope	507	-
NC_045837.1	2279670	2279817	Unknown	411	-
NC_045837.1	2872386	2872497	LTR	579	-
NC_045837.1	849608	849807	LINE/Penelope	634	-
NC_045837.1	1741727	1741997	LTR	1139	-
NC_045837.1	1756025	1756231	Unknown	1287	-
NC_045837.1	2895540	2895890	RC/Helitron	2218	-
NC_045837.1	3123050	3123350	RC/Helitron	555	-
NC_045837.1	2176375	2176645	LINE/R2-Hero	1741	-
NC_045837.1	1297525	1297752	LINE/R2-Hero	1356	-
NC_045837.1	2684150	2684348	Unknown	1599	-
NC_045837.1	2656786	2656967	LTR/Gypsy	1009	-
NC_045837.1	1094513	1094662	LINE/Penelope	933	-
NC_045837.1	1885815	1886099	Unknown	1782	-
NC_045837.1	3178771	3179023	RC/Helitron	849	-
NC_045837.1	2098469	2098588	LINE/RTE-BovB	656	-
NC_045837.1	2525272	2525415	LINE/Penelope	833	-
NC_045837.1	2880950	2881135	Unknown	1198	-
NC_045837.1	2450908	2451463	Unknown	1896	-
NC_045837.1	3380561	3380863	SINE	1801	-
NC_045837.1	2574731	2574946	LTR/Gypsy	453	-
NC_045837.1	1010870	1011310	LINE/R2-Hero	795	-
NC_045837.1	652609	652907	SINE	2429	-
NC_045837.1	656543	656708	LINE/R2-Hero	1138	-
NC_045837.1	2767818	2768011	LTR/Gypsy	932	-
NC_045837.1	1578756	1578944	LINE/R2-Hero	1197	-
NC_045837.1	1584738	1585341	RC/Helitron	4651	-
NC_045837.1	2557669	2557916	Unknown	576	-
NC_045837.1	1900719	1901505	LTR/Gypsy	413	-
NC_045837.1	3347215	3347482	LINE/R2-Hero	1591	-
NC_045837.1	3004095	3004253	RC/Helitron	817	-
NC_045837.1	2728840	2729167	LTR/Copia	436	-
NC_045837.1	743533	744694	DNA/TcMar-Mariner	6624	-
NC_045837.1	2210810	2211107	DNA/TcMar-Mariner	774	-
NC_045837.1	2531104	2531460	Unknown	1373	-
NC_045837.1	3027961	3028225	LINE/L2	1368	-
NC_045837.1	703200	703432	Unknown	901	-
NC_045837.1	2227618	2227750	LINE/Penelope	542	-
NC_045837.1	1304662	1304785	LINE/Penelope	651	-
NC_045837.1	1625582	1625710	LINE/Penelope	617	-
NC_045837.1	3031556	3031773	LINE/L2	1147	-
NC_045837.1	270240	270399	LINE/R2-Hero	1155	-
NC_045837.1	2638880	2639002	Unknown	644	-
NC_045837.1	1005419	1005618	LINE/R2-Hero	1253	-
NC_045837.1	551872	552252	LINE/R2-Hero	2883	-
NC_045837.1	2858584	2858852	Unknown	579	-
NC_045837.1	450323	450852	Unknown	2777	-
NC_045837.1	659380	659540	LINE/R2-Hero	897	-
NC_045837.1	2225130	2225392	Unknown	482	-
NC_045837.1	3372849	3373233	Unknown	1769	-
NC_045837.1	3204744	3204863	Unknown	809	-
NC_045837.1	388503	388612	LINE/Penelope	540	-
NC_045837.1	163873	164010	Unknown	591	-
NC_045837.1	72840	73100	SINE	1966	-
NC_045837.1	234024	234277	RC/Helitron	1718	-
NC_045837.1	2820888	2821055	LINE/R2-Hero	1095	-
NC_045837.1	135613	135742	Unknown	468	-
NC_045837.1	3393897	3394183	DNA/hAT-Charlie	557	-
NC_045837.1	3208186	3208943	LINE/Penelope	6584	-
NC_045837.1	1904403	1904833	LINE/R2-Hero	2939	-
NC_045837.1	227213	227506	LTR	1057	-
NC_045837.1	2685722	2686065	Unknown	2681	-
NC_045837.1	3170426	3170593	LINE/R1	541	-
NC_045837.1	1617393	1617569	Unknown	405	-
NC_045837.1	2230750	2231363	RC/Helitron	4687	-
NC_045837.1	2829389	2829756	Unknown	1476	-
NC_045837.1	2633148	2633366	LINE/Penelope	734	-
NC_045837.1	2603	2833	LINE/Penelope	726	-
NC_045837.1	861217	861875	LINE/RTE-BovB	5446	-
NC_045837.1	2658559	2658738	Unknown	689	-
NC_045837.1	3005809	3005968	RC/Helitron	835	-
NC_045837.1	1343332	1343607	Unknown	565	-
NC_045837.1	1935095	1935228	LINE/Penelope	551	-
NC_045837.1	3037056	3037253	SINE	1345	-
NC_045837.1	676984	677202	Unknown	857	-
NC_045837.1	2723010	2723153	RC/Helitron	581	-
NC_045837.1	2561298	2561822	LINE/L2	3600	-
NC_045837.1	2960392	2960558	DNA/TcMar-Tc1	530	-
NC_045837.1	225458	226862	LINE/R2-Hero	10777	-
NC_045837.1	2472825	2472955	LINE/Penelope	555	-
NC_045837.1	860211	860355	Unknown	497	-
NC_045837.1	2149673	2149790	LINE/RTE-BovB	516	-
NC_045837.1	3297427	3297689	LTR	479	-
NC_045837.1	3400899	3402040	LINE/R1	1590	-
NC_045837.1	817195	817348	LINE/Penelope	950	-
NC_045837.1	3158755	3159000	LINE/Penelope	590	-
NC_045837.1	3288311	3288576	LINE/R2-Hero	1683	-
NC_045837.1	1982634	1982898	Unknown	1245	-
NC_045837.1	3165340	3165691	RC/Helitron	1926	-
NC_045837.1	1577845	1578026	LTR/Gypsy	872	-
NC_045837.1	1838174	1838401	LINE/Penelope	632	-
NC_045837.1	1799193	1799334	LTR	452	-
NC_045837.1	269796	269973	Unknown	483	-
NW_022605857.1	396	532	Unknown	1164	-
NW_022605863.1	1358	1582	SINE	1607	+
NW_022605865.1	4	408	LINE/L2	764	-
NW_022605867.1	142	436	Unknown	1833	+
NW_022605867.1	103	434	Unknown	1093	-
NW_022605869.1	241	583	Unknown	1319	-
NW_022605874.1	1807	1928	LINE/Penelope	565	+
NW_022605875.1	4	181	LINE/R2-Hero	1253	-
NW_022605882.1	501	651	RC/Helitron	821	+
NW_022605885.1	3524	3661	LTR/Gypsy	822	+
NW_022605891.1	318	460	LINE/Penelope	470	+
NW_022605892.1	508	645	LTR/Gypsy	711	+
NW_022605896.1	558	824	LINE/L2	894	+
NW_022605896.1	1571	1731	SINE	1410	-
NW_022605897.1	389	573	LTR/Gypsy	588	+
NW_022605899.1	531	647	LINE/R2-Hero	979	+
NW_022605907.1	4388	4595	LTR/Gypsy	918	+
NW_022605910.1	233	414	LTR/Gypsy	577	-
NW_022605915.1	484	622	LINE/Penelope	567	+
NW_022605918.1	1642	2055	LINE/Penelope	591	-
NW_022605919.1	199	505	SINE	2070	-
NW_022605920.1	524	644	Unknown	783	+
NW_022605923.1	291	503	Unknown	504	+
NW_022605923.1	352	505	LINE/Penelope	976	-
NW_022605929.1	3166	3421	LINE/Penelope	1409	+
NW_022605934.1	194	418	DNA/TcMar-Tc1	664	+
NW_022605937.1	162	280	LINE/Penelope	433	-
NW_022605940.1	1293	1873	RC/Helitron	4240	+
NW_022605945.1	252	464	Unknown	450	+
NW_022605955.1	215	525	Unknown	651	+
NW_022605958.1	488	636	RC/Helitron	1171	+
NW_022605962.1	1789	2078	SINE	2263	-
NW_022605966.1	452	593	Unknown	651	-
NW_022605967.1	324	493	SINE	1389	-
NW_022605973.1	3411	3529	LINE/RTE-BovB	680	-
NW_022605983.1	200	391	RC/Helitron	445	+
NW_022605984.1	3329	3569	LINE/RTE-BovB	548	-
NW_022605985.1	333	534	Unknown	694	+
NW_022605995.1	1481	1587	LINE/Penelope	612	+
NW_022605997.1	322	479	SINE	960	-
NW_022605998.1	490	627	Unknown	414	-
NW_022606018.1	508	621	RC/Helitron	860	+
NW_022606022.1	0	125	RC/Helitron	935	+
NW_022606024.1	518	620	Unknown	557	+
NW_022606028.1	4779	5086	Unknown	2054	-
NW_022606029.1	342	619	LINE/R2-Hero	1897	-
NW_022606036.1	353	618	RC/Helitron	1756	+
NW_022606038.1	209	415	LINE/Penelope	617	+
NW_022606039.1	2243	2856	LTR	545	+
NW_022606046.1	130	375	Unknown	1079	-
NW_022606055.1	69	171	LINE/Penelope	597	-
NW_022606059.1	131	419	Unknown	1410	+
NW_022606061.1	0	153	LINE/I-Jockey	619	-
NW_022606064.1	316	451	LTR	477	+
NW_022606064.1	201	413	LINE/Penelope	556	-
NW_022606073.1	1972	2137	Unknown	612	+
NW_022606073.1	1860	1972	LINE/Penelope	624	+
NW_022606073.1	9930	11423	LINE/I-Jockey	12679	+
NW_022606073.1	1990	3765	Unknown	8894	-
NW_022606073.1	437	598	Unknown	577	-
NW_022606073.1	6986	7087	LTR/Gypsy	437	-
NW_022606084.1	3139	3249	LINE/R1	824	+
NW_022606094.1	132	278	LINE/R2-Hero	993	+
NW_022606095.1	2245	2596	LINE/I-Jockey	642	-
NW_022606103.1	501	602	LINE/RTE-BovB	927	+
NW_022606127.1	2688	2821	LINE/L2	455	+
NW_022606127.1	4106	4250	LINE/L2	472	+
NW_022606127.1	3474	3634	LINE/Penelope	495	-
NW_022606127.1	2169	2312	LINE/R2-Hero	684	-
NW_022606127.1	4738	4898	LINE/Penelope	517	-
NW_022606130.1	467	591	Unknown	1020	+
NW_022606138.1	517	734	LTR/Gypsy	951	-
NW_022606139.1	374	491	LINE/Penelope	465	+
NW_022606148.1	481	592	DNA/TcMar-Tc1	973	+
NW_022606163.1	386	588	LINE/Penelope	1286	-
NW_022606166.1	348	499	LINE/Penelope	627	+
NW_022606176.1	3	209	LINE/R2-Hero	1338	-
NW_022606178.1	382	562	LTR/Gypsy	924	+
NW_022606183.1	14361	14508	LINE/Penelope	878	+
NW_022606183.1	10791	11701	Simple_repeat	762	+
NW_022606183.1	2967	3288	SINE	1886	+
NW_022606183.1	6076	6358	LINE/Penelope	427	-
NW_022606183.1	14365	14542	Unknown	525	-
NW_022606187.1	101	224	RC/Helitron	676	+
NW_022606188.1	268	414	LINE/Penelope	606	-
NW_022606227.1	1930	2150	Simple_repeat	1187	+
NW_022606227.1	3924	4061	LINE/Penelope	608	-
NW_022606227.1	1310	1435	LINE/RTE-BovB	580	-
NW_022606238.1	967	1250	SINE	1860	-
NW_022606241.1	338	459	LINE/Penelope	806	-
NW_022606260.1	227	450	RC/Helitron	441	+
NW_022606262.1	414	531	LINE/Penelope	565	+
NW_022606265.1	0	366	LINE/R2-Hero	1310	-
NW_022606274.1	0	102	LINE/R2-Hero	860	+
NW_022606279.1	0	182	LINE/R1	1337	+
NW_022606281.1	3562	3671	DNA/Ginger-2	467	+
NW_022606281.1	1065	1223	LINE/Penelope	905	+
NW_022606281.1	3898	4816	DNA/Ginger-2	2764	-
NW_022606281.1	2593	2798	DNA/TcMar-Mariner	400	-
NW_022606283.1	71	343	LINE/R2-Hero	2088	-
NW_022606287.1	450	563	LINE/R1	611	+
NW_022606289.1	364	521	LINE/RTE-RTE	402	+
NW_022606289.1	17	153	LINE/Penelope	921	-
NW_022606290.1	0	256	RC/Helitron	1176	-
NW_022606293.1	0	219	LINE/Penelope	655	-
NW_022606313.1	256	378	LINE/Penelope	621	-
NW_022606314.1	886	1282	DNA/TcMar-Tc1	1220	-
NW_022606314.1	688	882	LTR/Gypsy	862	-
NW_022606314.1	4342	4445	LINE/R2-Hero	798	-
NW_022606329.1	229	356	LINE/Penelope	660	-
NW_022606330.1	421	555	Unknown	714	+
NW_022606331.1	432	556	Unknown	897	-
NW_022606347.1	1819	2033	LINE/L2	956	-
NW_022606358.1	1406	1608	LINE/Penelope	749	+
NW_022606358.1	3644	3827	LINE/R2-Hero	1022	-
NW_022606358.1	1392	1508	LTR	534	-
NW_022606358.1	2414	3650	DNA/TcMar-Tc1	11598	-
NW_022606373.1	0	267	LINE/R2-Hero	1869	+
NW_022606376.1	350	503	LINE/Penelope	589	+
NW_022606379.1	352	548	LINE/R2-Hero	1037	+
NW_022606381.1	234	425	LINE/CR1	1122	-
NW_022606384.1	98	348	DNA/TcMar-Mariner	618	+
NW_022606399.1	246	367	LINE/R2-Hero	723	+
NW_022606403.1	6956	7114	LTR/Gypsy	891	+
NW_022606403.1	11961	12148	LTR/Gypsy	894	+
NW_022606403.1	5763	6177	LINE/R1	502	-
NW_022606403.1	9113	9547	LINE/RTE-RTE	527	-
NW_022606409.1	36	164	LINE/Penelope	637	+
NW_022606414.1	142	340	LINE/Penelope	547	-
NW_022606416.1	423	540	SINE	684	+
NW_022606420.1	398	539	SINE	1108	+
NW_022606436.1	2452	2835	LINE/R1	1403	-
NW_022606449.1	430	535	Unknown	709	-
NW_022606455.1	0	229	Unknown	1606	-
NW_022606464.1	425	532	Unknown	821	+
NW_022606491.1	3582	3881	SINE	2440	+
NW_022606502.1	1126	1320	LTR/Gypsy	766	+
NW_022606503.1	0	103	SINE	835	+
NW_022606514.1	794	1053	LINE/R1	913	+
NW_022606514.1	9767	10814	DNA	1347	+
NW_022606514.1	6341	6594	SINE	2085	+
NW_022606514.1	2771	2943	SINE	1443	+
NW_022606514.1	5281	5497	LINE/Penelope	678	+
NW_022606514.1	4275	4556	LINE/R1	1952	-
NW_022606514.1	11853	11994	Unknown	820	-
NW_022606514.1	9229	9412	LINE/RTE-BovB	998	-
NW_022606514.1	1305	1741	DNA/TcMar-Mariner	595	-
NW_022606514.1	4820	5274	RC/Helitron	3302	-
NW_022606514.1	5566	5721	RC/Helitron	984	-
NW_022606524.1	0	229	LINE/R2-Hero	1307	-
NW_022606529.1	367	521	LINE/R2-Hero	964	+
NW_022606530.1	0	244	Unknown	1882	-
NW_022606533.1	413	521	Unknown	896	+
NW_022606547.1	69	316	DNA	1693	+
NW_022606547.1	1500	1732	LINE/CR1	447	-
NW_022606554.1	62	221	LINE/Penelope	829	+
NW_022606554.1	64	266	Unknown	450	-
NW_022606555.1	271	517	RC/Helitron	1776	+
NW_022606564.1	0	137	DNA/TcMar-Mariner	898	-
NW_022606570.1	5	124	Unknown	1042	-
NW_022606581.1	52	293	LINE/I-Jockey	450	-
NW_022606582.1	376	511	SINE	946	-
NW_022606590.1	0	119	Unknown	653	+
NW_022606591.1	3260	3473	Unknown	1658	-
NW_022606591.1	4289	4535	LINE/R2-Hero	1618	-
NW_022606591.1	1734	2859	LINE/Penelope	1124	-
NW_022606592.1	209	354	LINE/Penelope	1006	-
NW_022606593.1	397	507	LINE/R1	553	+
NW_022606595.1	95	201	Unknown	774	+
NW_022606599.1	350	480	LINE/Penelope	772	+
NW_022606600.1	313	419	LINE/Penelope	591	+
NW_022606600.1	299	408	LTR	480	-
NW_022606601.1	4	144	Unknown	499	-
NW_022606620.1	279	508	LINE/RTE-RTE	1908	-
NW_022606624.1	3577	3701	Unknown	621	-
NW_022606632.1	0	253	LINE/RTE-RTE	458	+
NW_022606637.1	0	106	SINE	850	-
NW_022606640.1	118	291	LINE/Penelope	538	+
NW_022606646.1	0	278	SINE	2282	+
NW_022606655.1	103	274	SINE	1377	+
NW_022606676.1	348	499	SINE	788	+
NW_022606678.1	3262	3522	Simple_repeat	1233	+
NW_022606684.1	285	497	LINE/R2-Hero	1538	-
NW_022606689.1	1465	1608	LTR/Gypsy	677	-
NW_022606689.1	0	104	LINE/Penelope	511	-
NW_022606691.1	164	352	SINE	1262	+
NW_022606692.1	0	496	DNA/TcMar-Mariner	3047	-
NW_022606693.1	1	248	LINE/CR1	1401	+
NW_022606697.1	343	475	LINE/Penelope	928	+
NW_022606700.1	1860	3646	LINE/Penelope	16588	+
NW_022606709.1	76	220	RC/Helitron	626	-
NW_022606713.1	391	494	LINE/R2-Hero	687	+
NW_022606714.1	33	218	LINE/Penelope	1065	+
NW_022606732.1	143	262	LINE/Penelope	526	+
NW_022606733.1	1955	2096	LINE/Penelope	1031	-
NW_022606734.1	7019	7120	Unknown	507	-
NW_022606734.1	4639	4851	LINE/R1	1684	-
NW_022606734.1	6005	6606	DNA	1593	-
NW_022606737.1	387	490	SINE	893	+
NW_022606745.1	3865	4298	LINE/R2-Hero	2704	+
NW_022606754.1	79	198	LINE/Penelope	590	+
NW_022606756.1	3671	3972	DNA/hAT-Ac	1480	+
NW_022606756.1	2811	3311	DNA/hAT-Ac	746	+
NW_022606756.1	605	953	LINE/CR1-Zenon	502	-
NW_022606765.1	0	151	Unknown	1273	+
NW_022606767.1	797	919	LINE/R2-Hero	892	+
NW_022606767.1	3200	3349	LINE/Penelope	1312	-
NW_022606767.1	289	717	DNA/hAT-Charlie	543	-
NW_022606775.1	159	395	DNA/TcMar-Tc1	751	+
NW_022606807.1	63	190	RC/Helitron	1024	+
NW_022606811.1	3648	3751	LINE/Penelope	651	-
NW_022606812.1	238	391	LINE/Penelope	854	-
NW_022606817.1	43	189	LINE/Penelope	771	+
NW_022606817.1	46	265	Unknown	527	-
NW_022606822.1	3616	3799	LTR/Gypsy	808	+
NW_022606822.1	0	300	LINE/R2-Hero	2195	-
NW_022606829.1	235	479	Unknown	776	+
NW_022606833.1	58	532	LINE/Penelope	1057	+
NW_022606833.1	655	764	LINE/R2-Hero	801	-
NW_022606834.1	36	246	Unknown	488	+
NW_022606844.1	3561	3817	LINE/CR1-Zenon	493	-
NW_022606844.1	1832	1963	LINE/R2-Hero	1147	-
NW_022606845.1	8429	8737	LINE/R2-Hero	2517	+
NW_022606845.1	9665	9973	LINE/R2-Hero	2517	+
NW_022606845.1	9047	9355	LINE/R2-Hero	2517	+
NW_022606845.1	8120	8428	LINE/R2-Hero	2517	+
NW_022606845.1	9974	10102	LINE/R2-Hero	965	+
NW_022606845.1	8738	9046	LINE/R2-Hero	2517	+
NW_022606845.1	7501	8119	LINE/R2-Hero	2505	+
NW_022606845.1	9356	9664	LINE/R2-Hero	2517	+
NW_022606845.1	4694	5298	RC/Helitron	2774	-
NW_022606845.1	1052	2372	DNA/TcMar-Tc1	12401	-
NW_022606854.1	277	477	LINE/R2-Hero	1568	-
NW_022606861.1	272	442	SINE	1459	+
NW_022606867.1	1241	1511	LINE/Penelope	846	+
NW_022606867.1	1278	1474	Unknown	425	-
NW_022606868.1	280	421	RC/Helitron	561	-
NW_022606874.1	264	426	LINE/Penelope	1092	+
NW_022606880.1	249	474	LINE/R2-Hero	1582	-
NW_022606889.1	720	1410	RC/Helitron	5325	-
NW_022606891.1	13	127	LINE/Penelope	451	+
NW_022606900.1	2363	2982	RC/Helitron	4098	+
NW_022606900.1	1424	1647	LINE/Penelope	1324	+
NW_022606900.1	1833	2014	Unknown	586	+
NW_022606900.1	1725	1833	LINE/L2	518	-
NW_022606906.1	296	471	LINE/Penelope	1111	+
NW_022606908.1	79	233	LINE/Penelope	924	+
NW_022606911.1	0	111	DNA/TcMar-Tc1	508	+
NW_022606915.1	268	410	LINE/Penelope	739	+
NW_022606917.1	310	444	LINE/R2-Hero	692	+
NW_022606918.1	263	469	LINE/Penelope	1345	+
NW_022606932.1	249	468	LINE/Penelope	466	-
NW_022606944.1	3775	3881	LTR	712	+
NW_022606947.1	284	466	RC/Helitron	1232	+
NW_022606955.1	1386	1650	LINE/Penelope	444	-
NW_022606956.1	11928	12488	DNA/TcMar-Mariner	804	+
NW_022606956.1	6178	6547	RC/Helitron	2737	-
NW_022606956.1	11722	11914	LINE/CR1-Zenon	499	-
NW_022606962.1	139	301	RC/Helitron	1268	-
NW_022606967.1	441	546	LINE/RTE-RTE	467	+
NW_022606967.1	3636	4002	LINE/Penelope	2386	+
NW_022606967.1	1895	2540	LINE/Penelope	5847	+
NW_022606967.1	1325	1780	LINE/R2-Hero	2195	-
NW_022606979.1	31	132	LINE/Penelope	569	+
NW_022606989.1	2053	3318	DNA/TcMar-Tc1	3890	+
NW_022606989.1	47	261	LINE/R2-Hero	1678	+
NW_022606989.1	3868	3984	LINE/RTE-RTE	988	+
NW_022607002.1	0	121	LINE/R2-Hero	701	+
NW_022607004.1	279	407	LINE/R2-Hero	942	-
NW_022607026.1	95	307	DNA/hAT-Charlie	439	-
NW_022607035.1	275	392	LINE/R2-Hero	794	-
NW_022607050.1	0	106	LTR	633	-
NW_022607051.1	326	453	LINE/R2-Hero	876	-
NW_022607054.1	124	275	LINE/Penelope	403	-
NW_022607066.1	6545	6921	Unknown	3180	+
NW_022607074.1	264	451	Unknown	1145	+
NW_022607077.1	1029	1150	DNA/TcMar-Tc1	413	+
NW_022607077.1	833	1125	Simple_repeat	765	+
NW_022607077.1	807	918	DNA/hAT-Blackjack	540	-
NW_022607081.1	88	277	LTR	716	-
NW_022607081.1	179	308	LINE/Penelope	615	-
NW_022607086.1	33	228	Unknown	467	-
NW_022607088.1	2834	3018	LTR	1010	-
NW_022607099.1	3080	3203	Unknown	934	+
NW_022607099.1	2568	3082	Unknown	3288	+
NW_022607115.1	301	446	Unknown	604	-
NW_022607121.1	387	601	LINE/Penelope	1894	-
NW_022607130.1	196	315	LINE/Penelope	874	-
NW_022607132.1	23	156	LTR	430	+
NW_022607132.1	18	124	LINE/Penelope	522	-
NW_022607132.1	485	589	LINE/R2-Hero	782	-
NW_022607145.1	233	423	Unknown	405	-
NW_022607150.1	64	259	LTR	823	+
NW_022607153.1	316	441	Unknown	799	-
NW_022607167.1	215	393	RC/Helitron	596	+
NW_022607175.1	297	407	LINE/Penelope	633	+
NW_022607177.1	89	269	SINE	854	+
NW_022607177.1	5555	5748	SINE	1554	+
NW_022607177.1	4099	4287	SINE	1707	+
NW_022607177.1	4600	4833	RC/Helitron	568	+
NW_022607177.1	1455	1749	Unknown	934	-
NW_022607177.1	6938	7248	LINE/R2-Hero	1704	-
NW_022607195.1	0	206	LINE/I-Jockey	1261	-
NW_022607199.1	2123	2408	LTR/Gypsy	430	+
NW_022607217.1	135	256	LINE/Penelope	689	+
NW_022607218.1	334	435	SINE	862	-
NW_022607220.1	196	365	SINE	1417	-
NW_022607231.1	241	432	Unknown	576	+
NW_022607241.1	293	433	DNA/TcMar-Tc1	1209	+
NW_022607247.1	20	123	Unknown	803	+
NW_022607257.1	325	432	DNA/TcMar-Tc1	741	+
NW_022607273.1	304	431	LINE/Penelope	823	-
NW_022607299.1	3478	3641	LINE/RTE-BovB	502	-
NW_022607325.1	7	109	LINE/Penelope	577	+
NW_022607327.1	251	396	LTR	773	-
NW_022607331.1	3408	3550	LINE/Penelope	515	+
NW_022607332.1	127	252	LINE/Penelope	755	+
NW_022607349.1	0	128	RC/Helitron	1029	-
NW_022607350.1	266	424	LINE/R2-Hero	870	+
NW_022607353.1	3490	3647	DNA/TcMar-Tc1	545	-
NW_022607364.1	125	311	LTR	498	+
NW_022607368.1	47	160	LTR	482	-
NW_022607373.1	222	326	LINE/Penelope	401	+
NW_022607390.1	222	386	LINE/Penelope	955	+
NW_022607390.1	206	341	Unknown	408	-
NW_022607395.1	203	329	LINE/R2-Hero	862	+
NW_022607396.1	176	321	LINE/RTE-RTE	407	+
NW_022607397.1	2606	2858	Unknown	1183	-
NW_022607413.1	231	418	RC/Helitron	1512	-
NW_022607414.1	292	416	Satellite	664	+
NW_022607416.1	105	280	LINE/R2-Hero	1135	-
NW_022607418.1	16	209	LINE/I	406	-
NW_022607431.1	140	281	LINE/Penelope	828	+
NW_022607432.1	101	219	LINE/Penelope	608	-
NW_022607444.1	309	414	Unknown	634	-
NW_022607457.1	307	414	Unknown	561	-
NW_022607469.1	289	411	LINE/Penelope	652	+
NW_022607469.1	232	394	LTR	457	-
NW_022607478.1	301	412	LINE/R1	995	+
NW_022607478.1	6	171	LINE/R2-Hero	1201	-
NW_022607483.1	260	412	SINE	1223	+
NW_022607487.1	305	411	SINE	829	+
NW_022607490.1	297	411	SINE	906	+
NW_022607509.1	242	399	LINE/CR1	539	-
NW_022607528.1	208	403	LTR/Gypsy	714	+
NW_022607541.1	277	407	SINE	1043	-
NW_022607551.1	149	304	DNA	1006	+
NW_022607552.1	90	209	LINE/Penelope	787	-
NW_022607568.1	235	404	SINE	1233	+
NW_022607582.1	192	342	SINE	1130	+
NW_022607594.1	45	162	DNA/TcMar-Mariner	503	-
NW_022607604.1	282	397	SINE	839	-
NW_022607611.1	0	115	LINE/RTE-BovB	921	+
NW_022607616.1	672	883	LTR/Gypsy	849	-
NW_022607625.1	24	209	SINE	421	-
NW_022607628.1	239	399	LINE/R2-Hero	726	+
NW_022607639.1	172	346	LINE/R2-Hero	1303	+
NW_022607647.1	296	397	LINE/Penelope	595	+
NW_022607654.1	100	259	LINE/Penelope	1214	+
NW_022607683.1	114	236	LTR	419	+
NW_022607683.1	62	173	LINE/Penelope	704	+
NW_022607686.1	272	394	LINE/Penelope	501	+
NW_022607689.1	246	393	RC/Helitron	1101	+
NW_022607725.1	214	319	DNA/Kolobok-T2	411	+
NW_022607727.1	2907	4666	Unknown	7486	+
NW_022607727.1	0	516	LINE/R1	2524	-
NW_022607727.1	2772	2894	LINE/Penelope	680	-
NW_022607727.1	8556	8800	LINE/Penelope	530	-
NW_022607733.1	229	372	DNA/CMC-Chapaev-3	454	+
NW_022607738.1	3179	3478	SINE	2458	-
NW_022607764.1	274	388	LINE/Penelope	614	+
NW_022607765.1	113	220	LINE/Penelope	578	+
NW_022607809.1	121	300	LINE/Penelope	486	-
NW_022607815.1	766	1032	DNA/TcMar-Tc1	464	+
NW_022607817.1	260	383	LINE/Penelope	529	-
NW_022607838.1	9959	10609	RC/Helitron	4619	+
NW_022607838.1	2937	3051	LINE/R2-Hero	813	-
NW_022607868.1	244	380	Unknown	620	-
NW_022607880.1	270	379	LINE/R1	879	-
NW_022607895.1	125	241	LINE/R2-Hero	816	+
NW_022607899.1	0	378	DNA/TcMar-Tc1	3004	-
NW_022607901.1	269	377	SINE	884	-
NW_022607905.1	275	377	LINE/R2-Hero	833	+
NW_022607907.1	175	298	LINE/RTE-RTE	902	-
NW_022607944.1	34	373	LINE/RTE-RTE	1911	-
NW_022607945.1	198	373	LINE/R2-Hero	1250	+
NW_022607948.1	5552	6099	LINE/I-Jockey	860	-
NW_022607948.1	2271	2394	Unknown	554	-
NW_022607960.1	200	318	LINE/Penelope	638	-
NW_022607960.1	143	266	LTR	523	-
NW_022607961.1	209	320	SINE	754	+
NW_022607992.1	2080	2290	LINE/Penelope	689	-
NW_022607992.1	2288	2586	Unknown	1499	-
NW_022607993.1	127	234	LINE/Penelope	452	+
NW_022607995.1	165	330	LINE/Penelope	1201	+
NW_022608002.1	134	307	LINE/R2-Hero	933	+
NW_022608014.1	1964	2302	LINE/CR1-Zenon	450	+
NW_022608014.1	1654	1845	LTR/Gypsy	971	-
NW_022608022.1	117	221	Unknown	563	-
NW_022608023.1	5	365	Unknown	997	+
NW_022608025.1	1596	1828	Unknown	980	-
NW_022608044.1	146	288	LINE/Penelope	639	-
NW_022608058.1	1709	1971	LINE/R2-Hero	1962	-
NW_022608059.1	1356	1495	LINE/R2-Hero	981	+
NW_022608059.1	2305	2524	LINE/Penelope	520	-
NW_022608059.1	476	695	LINE/Penelope	460	-
NW_022608061.1	251	360	Unknown	822	+
NW_022608071.1	128	306	RC/Helitron	972	-
NW_022608078.1	4	364	LINE/R1	1779	-
NW_022608085.1	231	346	LINE/R1	793	-
NW_022608092.1	61	601	DNA/TcMar-Tc1	1092	-
NW_022608092.1	828	1098	Unknown	725	-
NW_022608099.1	253	363	LINE/R2-Hero	877	-
NW_022608114.1	562	666	Unknown	505	+
NW_022608114.1	1528	1649	Unknown	489	-
NW_022608139.1	110	219	LINE/Penelope	475	-
NW_022608140.1	119	249	LINE/Penelope	575	+
NW_022608149.1	257	360	Unknown	820	+
NW_022608150.1	181	306	SINE	769	-
NW_022608158.1	1316	1612	RC/Helitron	1309	-
NW_022608161.1	0	159	Unknown	893	-
NW_022608167.1	0	112	LTR	951	+
NW_022608170.1	9167	9268	LINE/Penelope	451	+
NW_022608170.1	3768	3991	Unknown	1481	+
NW_022608170.1	7	186	LINE/RTE-RTE	1043	-
NW_022608170.1	4177	4450	LINE/Penelope	532	-
NW_022608175.1	180	313	LTR/Gypsy	825	+
NW_022608180.1	171	313	LINE/Penelope	712	-
NW_022608181.1	903	1055	RC/Helitron	676	-
NW_022608186.1	159	358	SINE	726	-
NW_022608191.1	123	262	LINE/Penelope	498	-
NW_022608203.1	999	1126	DNA/hAT-Ac	635	+
NW_022608209.1	192	335	LINE/R2-Hero	982	-
NW_022608212.1	78	209	LINE/Proto2	460	+
NW_022608214.1	989	1325	LINE/R2-Hero	1919	+
NW_022608214.1	1418	1564	LTR/Gypsy	568	-
NW_022608242.1	103	274	SINE	1407	-
NW_022608248.1	179	316	LINE/Penelope	840	-
NW_022608258.1	703	1260	RC/Helitron	4018	+
NW_022608264.1	226	353	LINE/Penelope	522	-
NW_022608266.1	36	194	LINE/Penelope	895	+
NW_022608280.1	868	1083	DNA/hAT-Ac	1030	+
NW_022608280.1	1145	1294	Unknown	715	-
NW_022608289.1	228	351	LINE	506	-
NW_022608294.1	32	202	DNA/TcMar-Tc1	659	+
NW_022608301.1	226	350	RC/Helitron	986	+
NW_022608304.1	7	174	Unknown	477	-
NW_022608324.1	176	296	LINE/Penelope	513	-
NW_022608338.1	234	349	DNA/TcMar-Tc1	977	+
NW_022608348.1	207	348	LINE/Penelope	638	+
NW_022608384.1	103	243	LINE/Penelope	446	-
NW_022608413.1	1057	1347	DNA/TcMar-Tc1	1187	+
NW_022608414.1	222	339	Unknown	407	+
NW_022608424.1	1107	1322	LTR/Gypsy	1024	-
NW_022608427.1	219	333	RC/Helitron	480	-
NW_022608428.1	0	194	RC/Helitron	746	+
NW_022608429.1	107	213	LINE/Penelope	493	-
NW_022608443.1	74	229	LINE/R2-Hero	1078	+
NW_022608450.1	0	223	DNA/TcMar-Mariner	1067	-
NW_022608454.1	145	256	LINE/Penelope	804	+
NW_022608454.1	124	238	LTR	539	-
NW_022608462.1	114	248	LINE/R2-Hero	813	+
NW_022608474.1	238	341	SINE	895	+
NW_022608479.1	665	943	Unknown	908	-
NW_022608485.1	205	321	LINE/Penelope	796	-
NW_022608490.1	0	421	LINE/R2-Hero	3133	-
NW_022608492.1	73	185	RC/Helitron	463	-
NW_022608495.1	159	339	LINE	406	-
NW_022608496.1	238	339	Unknown	855	-
NW_022608502.1	473	589	LTR/Gypsy	686	+
NW_022608507.1	4	337	LINE/L2	763	-
NW_022608520.1	124	338	RC/Helitron	547	+
NW_022608522.1	178	335	LINE/Penelope	1142	+
NW_022608535.1	655	788	Simple_repeat	436	+
NW_022608545.1	172	301	LINE/Penelope	771	-
NW_022608546.1	644	794	LINE/Penelope	764	-
NW_022608551.1	93	217	LINE/Penelope	572	+
NW_022608553.1	32	145	LINE/Penelope	709	+
NW_022608557.1	732	937	LTR	421	-
NW_022608558.1	67	217	LTR	443	-
NW_022608566.1	97	235	LINE/Penelope	619	-
NW_022608570.1	94	273	RC/Helitron	747	+
NW_022608579.1	913	1064	LINE/Penelope	1042	+
NW_022608584.1	231	334	DNA/TcMar-Tc1	630	-
NW_022608592.1	185	296	LINE/R2-Hero	838	-
NW_022608604.1	70	222	LINE/Penelope	921	+
NW_022608613.1	193	370	LINE/Penelope	598	-
NW_022608613.1	8011	8127	LTR/Gypsy	642	-
NW_022608614.1	217	332	Unknown	837	+
NW_022608617.1	114	221	LINE/Penelope	676	-
NW_022608630.1	174	332	SINE	1313	-
NW_022608641.1	60	161	LINE/Penelope	432	-
NW_022608654.1	225	330	Unknown	498	+
NW_022608663.1	195	304	RC/Helitron	459	-
NW_022608667.1	4	245	DNA	501	-
NW_022608668.1	987	1216	LINE/R2-Hero	1319	+
NW_022608668.1	33	355	LINE/R1	474	-
NW_022608680.1	136	282	LINE/Penelope	819	-
NW_022608685.1	0	142	RC/Helitron	537	-
NW_022608688.1	130	292	LINE/R2-Hero	1123	-
NW_022608707.1	0	167	RC/Helitron	1408	+
NW_022608722.1	96	201	LINE/Penelope	889	+
NW_022608723.1	1715	1842	LTR	588	+
NW_022608723.1	1702	1815	LINE/Penelope	417	-
NW_022608727.1	73	181	LINE/Penelope	583	+
NW_022608732.1	213	325	LTR/Gypsy	450	+
NW_022608733.1	53	162	RC/Helitron	507	+
NW_022608744.1	124	236	LINE/Penelope	633	-
NW_022608756.1	961	1091	LINE/Penelope	735	+
NW_022608785.1	0	107	RC/Helitron	861	-
NW_022608792.1	214	322	SINE	872	-
NW_022608794.1	186	322	LINE/R2-Hero	901	-
NW_022608819.1	151	263	Unknown	764	+
NW_022608820.1	211	321	DNA/TcMar-Tc1	1029	-
NW_022608821.1	212	321	Unknown	705	-
NW_022608826.1	0	121	SINE	966	+
NW_022608833.1	8089	9006	DNA/TcMar-Tc1	988	-
NW_022608833.1	722	907	LTR/Gypsy	1112	-
NW_022608852.1	117	223	LINE/Penelope	579	+
NW_022608859.1	83	233	LINE/Penelope	654	-
NW_022608865.1	171	277	RC/Helitron	607	+
NW_022608865.1	174	319	RC/Helitron	550	-
NW_022608877.1	0	121	Unknown	884	+
NW_022608896.1	124	249	LINE/Penelope	682	-
NW_022608910.1	683	838	LINE/Penelope	1037	-
NW_022608916.1	182	316	LINE/R2-Hero	872	+
NW_022608929.1	73	214	LTR	437	+
NW_022608929.1	52	171	LINE/Penelope	674	-
NW_022608933.1	214	315	SINE	816	-
NW_022608944.1	4425	4703	SINE	2358	+
NW_022608944.1	1066	3172	DNA/TcMar-Tc1	19526	+
NW_022608959.1	172	314	LTR/Gypsy	854	+
NW_022608971.1	200	314	RC/Helitron	809	+
NW_022608987.1	191	308	Unknown	952	+
NW_022609016.1	128	253	Unknown	594	+
NW_022609040.1	11	310	LTR/Copia	425	+
NW_022609044.1	134	280	LINE/Penelope	820	-
NW_022609046.1	120	265	SINE	923	+
NW_022609048.1	205	310	LINE/RTE-RTE	884	-
NW_022609055.1	1939	2059	DNA/hAT-Ac	419	+
NW_022609055.1	6024	6171	LINE/Penelope	763	+
NW_022609055.1	1020	1126	LTR	845	+
NW_022609055.1	31	151	DNA/hAT-Ac	419	-
NW_022609065.1	164	292	Unknown	472	+
NW_022609068.1	101	256	LINE/R2-Hero	1065	+
NW_022609073.1	0	284	LTR/Gypsy	1102	+
NW_022609092.1	193	308	LINE/R2-Hero	898	+
NW_022609133.1	12	119	Unknown	442	-
NW_022609155.1	204	305	SINE	803	+
NW_022609165.1	574	684	LINE/R2-Hero	794	-
NW_022609166.1	472	679	LTR/Gypsy	871	-
NW_022609166.1	4737	5036	SINE	2517	-
NW_022609166.1	2896	3013	Unknown	507	-
NW_022609183.1	138	286	LINE/R1	420	-
NW_022609233.1	0	297	DNA/TcMar-Tc1	885	-
NW_022609281.1	28	171	DNA/TcMar-Tc1	725	+
NW_022609285.1	38	151	LINE/Penelope	420	-
NW_022609287.1	91	207	LINE/Penelope	689	-
NW_022609290.1	112	234	LINE/Penelope	644	-
NW_022609292.1	2641	7855	LTR/Gypsy	10485	+
NW_022609292.1	15336	15769	Unknown	3225	+
NW_022609292.1	10564	13443	LTR/Copia	6396	+
NW_022609292.1	17208	17476	LTR/Gypsy	931	+
NW_022609292.1	660	896	LINE/R2-Hero	1423	+
NW_022609292.1	1954	2181	LTR/Gypsy	514	+
NW_022609292.1	16389	16975	LTR/Gypsy	1746	+
NW_022609292.1	26792	26917	LINE/R1	457	+
NW_022609292.1	13778	15093	LTR/Gypsy	1625	-
NW_022609292.1	1651	1952	LTR	2678	-
NW_022609292.1	21109	22239	LINE/R1	8405	-
NW_022609292.1	22255	23462	LTR/Gypsy	2342	-
NW_022609292.1	25986	26194	LINE/RTE-BovB	504	-
NW_022609292.1	23470	23587	SINE	724	-
NW_022609292.1	9396	10136	LINE/R2-Hero	4165	-
NW_022609292.1	24980	25155	LINE/Penelope	528	-
NW_022609292.1	7504	9329	LTR	10166	-
NW_022609292.1	19991	21089	LTR/Gypsy	1569	-
NW_022609299.1	750	873	LINE/Penelope	512	+
NW_022609300.1	408	542	LINE/Penelope	732	+
NW_022609302.1	7315	7420	LINE/Penelope	618	+
NW_022609302.1	1042	1285	SINE	1471	-
NW_022609308.1	809	961	LINE/Penelope	662	-
NW_022609313.1	1785	2276	LINE/Penelope	4363	+
NW_022609313.1	3732	3918	LINE/R2-Hero	1532	-
NW_022609322.1	775	910	LINE/Penelope	513	-
NW_022609324.1	6439	6991	RC/Helitron	3446	+
NW_022609334.1	595	892	SINE	2447	+
NW_022609339.1	0	239	RC/Helitron	1604	-
NW_022609343.1	218	510	SINE	2354	-
NW_022609345.1	8107	8460	RC/Helitron	573	+
NW_022609345.1	6917	7027	LINE/R2-Hero	834	-
NW_022609345.1	2631	3280	LINE/I-Jockey	478	-
NW_022609349.1	280	416	LINE/Penelope	737	-
NW_022609354.1	209	529	Unknown	662	-
NW_022609368.1	67	226	RC/Helitron	491	-
NW_022609371.1	817	955	SINE	1197	-
NW_022609374.1	744	951	LTR	509	+
NW_022609376.1	242	416	LINE/R2-Hero	1305	+
NW_022609377.1	2880	3061	Unknown	432	+
NW_022609377.1	5405	5519	LINE/Penelope	578	+
NW_022609380.1	749	946	RC/Helitron	1508	-
NW_022609385.1	199	445	LINE/Penelope	827	+
NW_022609385.1	203	442	Unknown	486	-
NW_022609391.1	736	939	LINE/R2-Hero	1294	+
NW_022609394.1	452	631	RC/Helitron	1196	+
NW_022609397.1	564	933	LINE/RTE-RTE	402	+
NW_022609410.1	3035	3221	LTR	429	+
NW_022609410.1	5132	5419	Unknown	677	+
NW_022609410.1	6458	6708	DNA/TcMar-Mariner	413	+
NW_022609410.1	8021	8128	LINE/Penelope	514	-
NW_022609410.1	2933	3249	LINE/Penelope	644	-
NW_022609410.1	6494	6782	LINE/R1	1003	-
NW_022609411.1	799	900	LINE/Penelope	526	+
NW_022609418.1	584	726	LINE/Penelope	700	-
NW_022609419.1	381	503	LINE/R2-Hero	758	-
NW_022609420.1	411	532	RC/Helitron	561	+
NW_022609421.1	2761	2999	SINE	1564	+
NW_022609421.1	3498	3655	LINE/Penelope	886	+
NW_022609421.1	5405	5710	LTR	2565	-
NW_022609423.1	15	605	DNA/CMC-Chapaev-3	1372	+
NW_022609423.1	799	917	LINE/Penelope	584	-
NW_022609428.1	0	122	SINE	720	+
NW_022609430.1	7	172	LINE/R1	604	-
NW_022609431.1	710	912	LINE/RTE-BovB	1699	+
NW_022609431.1	0	114	DNA/TcMar-Tc1	1028	+
NW_022609431.1	424	704	LINE/RTE-BovB	2173	+
NW_022609436.1	7	199	Unknown	1301	+
NW_022609442.1	576	756	LTR/Gypsy	593	+
NW_022609443.1	1144	1327	RC/Helitron	1119	+
NW_022609443.1	1606	1724	LINE/Penelope	547	+
NW_022609443.1	2553	3164	RC/Helitron	4369	-
NW_022609443.1	5538	6115	LINE/Penelope	794	-
NW_022609449.1	241	520	Unknown	1329	-
NW_022609452.1	0	186	DNA/TcMar-Tc1	1152	-
NW_022609457.1	344	591	Unknown	595	-
NW_022609458.1	635	892	LINE/R2-Hero	1666	+
NW_022609460.1	0	122	SINE	1035	+
NW_022609460.1	139	347	Unknown	449	+
NW_022609474.1	773	874	LTR	740	-
NW_022609476.1	7038	7304	LINE/RTE-RTE	2215	-
NW_022609483.1	10	610	DNA/TcMar-Tc1	975	-
NW_022609487.1	3032	3162	LINE/Penelope	625	+
NW_022609487.1	3908	4454	LINE/Penelope	479	+
NW_022609487.1	3093	3262	LTR	551	+
NW_022609492.1	0	201	RC/Helitron	1542	+
NW_022609498.1	4915	5202	Unknown	875	+
NW_022609498.1	4459	4757	SINE	2024	+
NW_022609498.1	2530	2827	Unknown	1867	-
NW_022609498.1	6431	6775	LTR	2762	-
NW_022609498.1	0	282	Unknown	1738	-
NW_022609499.1	20310	20779	DNA/Academ-1	2921	+
NW_022609499.1	7887	8025	Unknown	439	+
NW_022609499.1	25127	25262	LINE/Penelope	918	+
NW_022609499.1	19631	20141	DNA/Academ-1	1341	+
NW_022609499.1	9286	9473	DNA	434	+
NW_022609499.1	10396	10534	Unknown	439	+
NW_022609499.1	14245	15720	DNA/TcMar-Tc1	13903	-
NW_022609499.1	20152	20310	RC/Helitron	2610	-
NW_022609499.1	20779	21058	RC/Helitron	2610	-
NW_022609499.1	23806	24443	RC/Helitron	4690	-
NW_022609505.1	508	862	LINE/Penelope	1015	+
NW_022609510.1	71	245	LTR/Gypsy	632	-
NW_022609510.1	7337	7459	LINE/Penelope	669	-
NW_022609516.1	691	804	LINE/Penelope	615	+
NW_022609518.1	741	856	SINE	801	-
NW_022609521.1	415	1320	RC/Helitron	4535	+
NW_022609521.1	2359	3319	Simple_repeat	796	+
NW_022609521.1	6466	6697	LINE/R2-Hero	1364	-
NW_022609539.1	0	123	Unknown	517	-
NW_022609540.1	0	101	RC/Helitron	874	+
NW_022609545.1	540	642	DNA/Kolobok-T2	427	+
NW_022609545.1	552	673	RC/Helitron	407	-
NW_022609554.1	1510	1734	LINE/RTE-BovB	696	+
NW_022609554.1	5610	5910	SINE	2638	+
NW_022609554.1	5318	5584	LINE/Penelope	766	-
NW_022609561.1	244	533	Unknown	1973	+
NW_022609565.1	3683	4023	Unknown	692	+
NW_022609565.1	5217	5424	LTR/Gypsy	732	+
NW_022609566.1	157	355	LTR/Gypsy	906	+
NW_022609567.1	602	826	LINE/R2-Hero	1824	+
NW_022609578.1	554	759	SINE	1362	+
NW_022609582.1	50	577	DNA/TcMar-Tc1	1209	-
NW_022609583.1	706	820	Unknown	952	-
NW_022609584.1	0	211	LINE/R2-Hero	529	+
NW_022609586.1	478	648	LTR/Gypsy	926	-
NW_022609594.1	599	712	RC/Helitron	486	+
NW_022609597.1	443	571	LTR/Gypsy	556	-
NW_022609598.1	6783	6908	LTR/Gypsy	550	+
NW_022609602.1	672	813	Unknown	866	+
NW_022609608.1	65	415	LINE/Penelope	1850	+
NW_022609610.1	683	808	LINE/Penelope	844	+
NW_022609611.1	645	808	LINE/L2	1123	+
NW_022609613.1	77	192	Unknown	629	-
NW_022609634.1	84	214	LINE/Penelope	819	+
NW_022609634.1	679	798	LINE/R2-Hero	862	-
NW_022609645.1	147	699	LINE/R2-Hero	3372	-
NW_022609647.1	369	562	SINE	1540	+
NW_022609653.1	5351	5732	RC/Helitron	770	+
NW_022609653.1	3573	3914	Unknown	2138	-
NW_022609658.1	543	644	LINE/R2-Hero	589	-
NW_022609664.1	4099	5071	DNA/PiggyBac	1315	-
NW_022609664.1	846	1598	LINE/R1	1232	-
NW_022609666.1	0	347	Unknown	1928	+
NW_022609675.1	4364	4892	LINE/RTE-RTE	4347	-
NW_022609676.1	179	328	LINE/Penelope	899	+
NW_022609683.1	155	548	Unknown	2129	-
NW_022609686.1	5710	6048	Unknown	800	+
NW_022609686.1	5058	5388	RC/Helitron	845	+
NW_022609686.1	3099	3212	LINE/Penelope	580	+
NW_022609686.1	4332	4627	SINE	2465	-
NW_022609686.1	617	839	LINE/Penelope	438	-
NW_022609686.1	1276	1595	LINE/R2-Hero	2272	-
NW_022609687.1	188	392	LINE/Penelope	1434	+
NW_022609697.1	0	637	LINE/R2-Hero	4136	+
NW_022609697.1	1361	1936	LINE/R2-Hero	2950	-
NW_022609707.1	389	714	RC/Helitron	2232	+
NW_022609708.1	4693	4844	LINE/Penelope	880	+
NW_022609708.1	3600	3775	LINE/R2-Hero	1200	-
NW_022609708.1	4789	4907	Unknown	433	-
NW_022609708.1	2260	2449	LTR/Gypsy	838	-
NW_022609710.1	231	376	LINE/R2-Hero	946	+
NW_022609717.1	339	637	SINE	1766	+
NW_022609718.1	643	756	DNA/TcMar-Tc1	937	+
NW_022609719.1	3702	4278	LINE/R2-Hero	4397	-
NW_022609719.1	1451	1589	LINE/Penelope	597	-
NW_022609721.1	628	737	LINE/Penelope	947	+
NW_022609730.1	461	622	LINE/R2-Hero	938	-
NW_022609738.1	638	746	LINE/Penelope	608	-
NW_022609741.1	1287	1428	LINE/Penelope	536	+
NW_022609744.1	366	740	DNA/TcMar-Mariner	843	+
NW_022609751.1	0	135	DNA	592	+
NW_022609763.1	484	618	LINE/Penelope	576	+
NW_022609763.1	5516	5682	SINE	1005	-
NW_022609766.1	609	734	RC/Helitron	896	+
NW_022609769.1	0	130	DNA/TcMar-Tc1	1131	+
NW_022609771.1	325	680	Unknown	1028	-
NW_022609774.1	1299	1413	LTR/Gypsy	546	+
NW_022609779.1	409	514	LTR	591	-
NW_022609781.1	121	720	DNA/TcMar-Tc1	2700	+
NW_022609782.1	614	725	DNA/TcMar-Tc1	946	+
NW_022609782.1	371	502	LINE/Penelope	783	+
NW_022609782.1	350	578	Unknown	579	-
NW_022609785.1	0	251	LINE/RTE-BovB	2088	-
NW_022609785.1	1155	1268	LINE/R2-Hero	709	-
NW_022609796.1	38	184	LTR/Gypsy	649	-
NW_022609802.1	497	715	LINE/R2-Hero	1409	-
NW_022609810.1	126	454	LINE/RTE-BovB	2398	+
NW_022609811.1	608	711	LTR/Gypsy	602	+
NW_022609815.1	396	710	Unknown	2131	-
NW_022609817.1	427	709	SINE	1955	+
NW_022609821.1	221	477	LINE/R1	1752	-
NW_022609827.1	712	3206	DNA/TcMar-Tc1	23233	+
NW_022609827.1	3305	3495	RC/Helitron	840	-
NW_022609829.1	596	701	Unknown	477	+
NW_022609839.1	178	336	LINE/R2-Hero	875	-
NW_022609841.1	81	699	RC/Helitron	3909	+
NW_022609849.1	991	1267	RC/Helitron	1146	+
NW_022609849.1	0	304	Unknown	1761	-
NW_022609857.1	242	420	LTR/Gypsy	655	-
NW_022609860.1	3619	3792	LINE/Penelope	522	+
NW_022609863.1	436	537	Unknown	424	+
NW_022609863.1	149	261	LINE/R2-Hero	667	+
NW_022609868.1	429	687	LINE/Penelope	1774	+
NW_022609871.1	2416	4374	LINE/Penelope	18077	-
NW_022609893.1	362	518	LINE/Penelope	612	+
NW_022609901.1	311	470	LINE/RTE-RTE	1359	+
NW_022609904.1	3529	4882	LINE/RTE-RTE	11105	+
NW_022609904.1	3079	3317	LINE/Penelope	1320	+
NW_022609904.1	1722	2867	LINE/RTE-RTE	9999	-
NW_022609909.1	550	657	LTR	651	+
NW_022609912.1	498	607	LINE/Penelope	568	+
NW_022609912.1	479	604	LTR	496	-
NW_022609915.1	2071	2295	LTR/Gypsy	851	-
NW_022609915.1	805	924	LINE/RTE-BovB	764	-
NW_022609918.1	546	669	SINE	909	-
NW_022609930.1	386	664	DNA/CMC-Chapaev-3	796	-
NW_022609935.1	524	663	Unknown	1116	-
NW_022609937.1	2755	2867	LINE/Penelope	419	+
NW_022609937.1	3480	3746	LINE/Penelope	1252	+
NW_022609937.1	4361	4473	LINE/Penelope	419	-
NW_022609937.1	3463	3763	LTR	564	-
```
