## Additional File 11 for "Migrators Within Migrators: Exploring Transposable Element Dynamics in the Monarch Butterfly, *Danaus plexippus*": additionalFile11_DatasetS2_danausPlexippusRepeats.gff (part 1 of 8)

```
NC_045808.1	RepeatMasker	LINE/R2-Hero	9197565	9198087	3161	+	.	ID="R2-HERO-1_DPLE";Tend="2513";Tstart="1937";shortTE="F";uid="4edc4aaa-7daf-4430-bb7e-92be7178ed3a"
NC_045808.1	RepeatMasker	LINE/RTE-BovB	916862	916980	748	+	.	ID="RTE-9_PPO";Tend="294";Tstart="173";shortTE="F";uid="7fa6924a-d1d0-4341-bf13-df60dff9b9b2"
NC_045808.1	RepeatMasker	Simple_repeat	10601510	10602286	664	+	.	ID="(TG)N";Tend="777";Tstart="1";shortTE="F";uid="883b5aec-4231-4554-9575-ec92d92fa7cf"
NC_045808.1	RepeatMasker	LINE/Penelope	4794567	4794730	981	+	.	ID="PENELOPE-1_DPLE";Tend="162";Tstart="3";shortTE="F";uid="32f15f1d-f7ec-4abf-ac8b-f1d000455085"
NC_045808.1	RepeatMasker	Unknown	1885186	1885291	458	+	.	ID="UNKNOWN-18_DPLE";Tend="1284";Tstart="1106";shortTE="F";uid="5130385a-dd85-4c75-b734-42da2eb2b048"
NC_045808.1	RepeatMasker	Unknown	10606864	10607129	1314	+	.	ID="UNKNOWN-34_DPLE";Tend="349";Tstart="84";shortTE="F";uid="1ba6f29d-20cd-4b0a-bbe2-98ec62b186ae"
NC_045808.1	RepeatMasker	LTR/Gypsy	6548921	6549129	686	+	.	ID="GYPSY-1_DPLE";Tend="3888";Tstart="3688";shortTE="F";uid="cf316389-0c73-4ee9-a4f2-f296177d9ff0"
NC_045808.1	RepeatMasker	DNA/TcMar-Mariner	1641063	1641700	4718	+	.	ID="MARINER-2_DER";Tend="1627";Tstart="984";shortTE="F";uid="c6472821-4ef4-47c8-99b3-2addc9b85786"
NC_045808.1	RepeatMasker	Unknown	276201	276325	772	+	.	ID="UNKNOWN-32_DPLE";Tend="1528";Tstart="1403";shortTE="F";uid="2cd45f4f-c9d7-4464-9449-0b45da192b47"
NC_045808.1	RepeatMasker	SINE	5088134	5088434	2432	+	.	ID="HASE2-1_DPLE";Tend="301";Tstart="1";shortTE="F";uid="2f36bd7c-b567-422d-8f29-9b841b314fb4"
NC_045808.1	RepeatMasker	LINE/I-Jockey	10538863	10539038	914	+	.	ID="I-JOCKEY-1_DPLE";Tend="181";Tstart="1";shortTE="F";uid="38889f5b-0953-4a71-a87d-0a1c9e905cb6"
NC_045808.1	RepeatMasker	SINE	2462949	2463120	1510	+	.	ID="HASE2-1_DPLE";Tend="201";Tstart="29";shortTE="F";uid="f3f4a4c4-1697-4b6d-a56d-a1f2db73efb0"
NC_045808.1	RepeatMasker	LINE/R2-Hero	3063111	3063245	801	+	.	ID="R2-HERO-1_DPLE";Tend="2470";Tstart="2319";shortTE="F";uid="9e51b2aa-7893-4473-ad17-7b4e5cb4d3ee"
NC_045808.1	RepeatMasker	DNA/TcMar-Mariner	1462095	1462471	1020	+	.	ID="MARINER-30_AEC";Tend="962";Tstart="510";shortTE="F";uid="8d76e530-7a4a-4dd9-8c6c-18712f84d7f6"
NC_045808.1	RepeatMasker	SINE	5078235	5078480	883	+	.	ID="HASE2-1_DPLE";Tend="295";Tstart="1";shortTE="F";uid="0243f67b-4758-4bd7-b0b0-60303e79ea0c"
NC_045808.1	RepeatMasker	LINE/R2-Hero	1543326	1543429	643	+	.	ID="R2-HERO-1_DPLE";Tend="2124";Tstart="2021";shortTE="F";uid="e2d9839c-aa24-46c8-a278-ce77453fd434"
NC_045808.1	RepeatMasker	LINE/Penelope	1988646	1988800	697	+	.	ID="PENELOPE-1_DPLE";Tend="170";Tstart="15";shortTE="F";uid="c6850f53-fe04-42a7-b7f7-9ed721bd95e2"
NC_045808.1	RepeatMasker	DNA/TcMar-Tc1	1844690	1845850	10492	+	.	ID="TC1-2_DPLE";Tend="1318";Tstart="158";shortTE="F";uid="3d857454-36ca-4bd6-af7f-2963c911cb43"
NC_045808.1	RepeatMasker	LINE/I-Jockey	1294026	1294448	1956	+	.	ID="I-JOCKEY-1_DPLE";Tend="460";Tstart="1";shortTE="F";uid="b3b711c7-bb68-44b7-b76d-5db1e0ccb06c"
NC_045808.1	RepeatMasker	LINE/R2-Hero	2510430	2510562	679	+	.	ID="R2-HERO-1_DPLE";Tend="2513";Tstart="2368";shortTE="F";uid="be14d8d8-3611-45c1-a5cb-50b7225afca7"
NC_045808.1	RepeatMasker	LINE/R1	8925915	8926194	570	+	.	ID="SART-1_HMM";Tend="4400";Tstart="4119";shortTE="F";uid="ebc86a28-1fe6-492f-a89d-7ee083fe5cd7"
NC_045808.1	RepeatMasker	LTR/Gypsy	1099225	1099439	768	+	.	ID="GYPSY-1_DPLE";Tend="3888";Tstart="3679";shortTE="F";uid="b1dfc6ea-f466-4e8e-85a2-1f50191490a2"
NC_045808.1	RepeatMasker	LINE/Penelope	411372	411837	2851	+	.	ID="PENELOPE-1_DPLE";Tend="526";Tstart="4";shortTE="F";uid="57944802-4e72-46bb-94ed-7818a16764b4"
NC_045808.1	RepeatMasker	Unknown	437924	438078	875	+	.	ID="UNKNOWN-27_DPLE";Tend="1702";Tstart="1540";shortTE="F";uid="99132c10-30ae-4199-b936-7db6ac6ce683"
NC_045808.1	RepeatMasker	LINE/RTE-BovB	7328913	7329285	672	+	.	ID="RTE-2_DPL";Tend="562";Tstart="211";shortTE="F";uid="e878888b-260a-452e-b3ce-c5cf586b3872"
NC_045808.1	RepeatMasker	LINE/Penelope	1151089	1151237	580	+	.	ID="PENELOPE-1_DPLE";Tend="157";Tstart="11";shortTE="F";uid="1bd7f03f-afef-43ea-bf94-73eee5f76db6"
NC_045808.1	RepeatMasker	SINE	4363017	4363140	1028	+	.	ID="HASE2-1_DPLE";Tend="292";Tstart="169";shortTE="F";uid="2648c76c-5fba-4b8a-adfe-ff76897ddafe"
NC_045808.1	RepeatMasker	LTR/Gypsy	4090299	4090485	481	+	.	ID="GYPSY-2_BM-I";LTRgroup="NC_045808.1_g4";Tend="2677";Tstart="2485";shortTE="F";uid="0969ca43-efba-49e5-baee-9035f35c2b44"
NC_045808.1	RepeatMasker	DNA/Academ-1	4220594	4221070	1368	+	.	ID="ACADEM-8_LMI";Tend="2199";Tstart="1734";shortTE="F";uid="129a5bf8-c02c-4d5d-b67c-1b1a60e88f92"
NC_045808.1	RepeatMasker	LINE/R2-Hero	9805687	9806171	2762	+	.	ID="R2-HERO-1_DPLE";Tend="2512";Tstart="1993";shortTE="F";uid="9c111e15-00c9-4179-81c9-71bc253e6cc5"
NC_045808.1	RepeatMasker	LINE/Penelope	10613856	10613982	574	+	.	ID="PENELOPE-1_DPLE";Tend="160";Tstart="40";shortTE="F";uid="741fb841-57f8-4653-bb96-f86682dd7c40"
NC_045808.1	RepeatMasker	LINE/CR1	2959245	2959633	576	+	.	ID="ZENON_BM";Tend="2553";Tstart="2154";shortTE="F";uid="dbf64660-3697-4ac8-af7d-b0cd93b213b0"
NC_045808.1	RepeatMasker	SINE	5050154	5050441	1642	+	.	ID="HASE2-1_DPLE";Tend="295";Tstart="1";shortTE="F";uid="e2f769f1-d8c5-496b-8497-ae8637b549d3"
NC_045808.1	RepeatMasker	Unknown	4882776	4883006	521	+	.	ID="UNKNOWN-18_DPLE";Tend="1294";Tstart="1106";shortTE="F";uid="1d92c63d-39ef-4291-855d-f8b084ea655a"
NC_045808.1	RepeatMasker	LINE/R2-Hero	4106365	4106856	2547	+	.	ID="R2-HERO-1_DPLE";Tend="2513";Tstart="1966";shortTE="F";uid="75faffb4-b347-4102-a0b4-97e4b39217cc"
NC_045808.1	RepeatMasker	LTR/Gypsy	1362662	1362847	688	+	.	ID="GYPSY-1_DPLE";Tend="3878";Tstart="3676";shortTE="F";uid="72583b8e-7d98-4515-a3d7-b72d902f3518"
NC_045808.1	RepeatMasker	LINE/CR1	5954655	5955349	1531	+	.	ID="ZENON_BM";Tend="2723";Tstart="2034";shortTE="F";uid="366cdd20-6d7e-44d9-ae4b-2b638c582248"
NC_045808.1	RepeatMasker	LINE/Penelope	4219382	4219688	2233	+	.	ID="PENELOPE-1_DPLE";Tend="308";Tstart="1";shortTE="F";uid="3d2879f0-a6ed-4d54-870b-b545edc7ec89"
NC_045808.1	RepeatMasker	LINE/Penelope	10569462	10569728	559	+	.	ID="PENELOPE-1_DPLE";TEgroup="NC_045808.1%7CPENELOPE-1_DPLE%7C61";Tend="223";Tstart="36";shortTE="T";uid="96738140-f3e9-4b41-83d1-9cf84e6a92bb"
NC_045808.1	RepeatMasker	Unknown	3973615	3973994	2698	+	.	ID="UNKNOWN-4_DPLE";Tend="391";Tstart="2";shortTE="F";uid="5990b3b4-51b8-49d7-b0a1-72b45672ad39"
NC_045808.1	RepeatMasker	LINE/Penelope	9573912	9574032	592	+	.	ID="PENELOPE-1_DPLE";Tend="146";Tstart="1";shortTE="F";uid="21d34da0-3e37-4445-8c73-b822e606613b"
NC_045808.1	RepeatMasker	RC/Helitron	1115450	1116067	4346	+	.	ID="HELITRON-3_DPLE";Tend="688";Tstart="43";shortTE="F";uid="028f1abe-4c51-4a1f-9759-640ee86967a7"
NC_045808.1	RepeatMasker	LINE/Penelope	1252759	1252894	751	+	.	ID="PENELOPE-1_DPLE";Tend="138";Tstart="1";shortTE="F";uid="de451b00-3a0e-409a-aa5c-64b0018ed2bd"
NC_045808.1	RepeatMasker	Unknown	176960	177071	559	+	.	ID="UNKNOWN-29_DPLE";Tend="1058";Tstart="946";shortTE="F";uid="99cef130-55df-4e2c-bf8b-eb26c0db5cb8"
NC_045808.1	RepeatMasker	RC/Helitron	3309528	3310129	4383	+	.	ID="HELITRON-7_DPLE";Tend="615";Tstart="1";shortTE="F";uid="21c7b71f-ae55-434b-a0d4-f72ce1d2bfb8"
NC_045808.1	RepeatMasker	LINE/R2-Hero	8522693	8523124	3070	+	.	ID="R2-HERO-1_DPLE";Tend="2513";Tstart="2081";shortTE="F";uid="84c9cfca-955c-4e15-96d6-337d1f9afa8b"
NC_045808.1	RepeatMasker	Unknown	2145208	2145585	3099	+	.	ID="UNKNOWN-4_DPLE";Tend="392";Tstart="1";shortTE="F";uid="2592d032-1525-4eca-9847-a9354098de74"
NC_045808.1	RepeatMasker	LINE/RTE-RTE	731077	731307	1457	+	.	ID="RTE-5_DPL";Tend="2907";Tstart="2691";shortTE="F";uid="615169a7-a2a5-4a5d-8972-88b6f35098c8"
NC_045808.1	RepeatMasker	LINE/R2-Hero	769452	769592	912	+	.	ID="R2-HERO-1_DPLE";Tend="2466";Tstart="2319";shortTE="F";uid="4bb20dc0-0e64-479a-925f-3d316b8bcdba"
NC_045808.1	RepeatMasker	Unknown	1124610	1124923	538	+	.	ID="UNKNOWN-42_DPLE";Tend="1955";Tstart="1655";shortTE="F";uid="5b16fbde-d709-47cd-8d1a-fdda6e5a1ee6"
NC_045808.1	RepeatMasker	DNA/TcMar-Mariner	5586747	5587505	620	+	.	ID="MARINER-30_AEC";TEgroup="NC_045808.1%7CMARINER-30_AEC%7C1";Tend="911";Tstart="5";shortTE="F";uid="bec7fe7f-718a-4b1d-9439-f3a6f3bd275e"
NC_045808.1	RepeatMasker	Unknown	400500	400762	701	+	.	ID="UNKNOWN-42_DPLE";Tend="1955";Tstart="1706";shortTE="F";uid="da0eb8ff-9264-45ed-8721-a2f7cd900e47"
NC_045808.1	RepeatMasker	LINE/Penelope	3257214	3257347	774	+	.	ID="PENELOPE-1_DPLE";Tend="162";Tstart="33";shortTE="F";uid="a2feb867-2292-4957-bffd-7dc90766d65f"
NC_045808.1	RepeatMasker	Unknown	2289528	2289789	675	+	.	ID="UNKNOWN-10_DPLE";Tend="1126";Tstart="778";shortTE="F";uid="a40e68ee-aa51-4a50-919f-68c28f0cef44"
NC_045808.1	RepeatMasker	RC/Helitron	7655532	7655660	461	+	.	ID="HELITRON-6_DPLE";Tend="369";Tstart="234";shortTE="F";uid="0ec85128-afe1-4e02-a642-f8cacb1cafc6"
NC_045808.1	RepeatMasker	LINE/Penelope	5943636	5943882	1578	+	.	ID="PENELOPE-1_DPLE";Tend="290";Tstart="36";shortTE="F";uid="bed2c514-6623-43de-a18c-df8f39e732ab"
NC_045808.1	RepeatMasker	LTR/Gypsy	6415541	6415749	875	+	.	ID="GYPSY-1_DPLE";Tend="3878";Tstart="3666";shortTE="F";uid="28f945c7-fc7e-429d-ac9e-1c047abada52"
NC_045808.1	RepeatMasker	LINE/R2-Hero	3060630	3060793	815	+	.	ID="R2-HERO-1_DPLE";Tend="2513";Tstart="2342";shortTE="F";uid="d4227397-95d4-4091-94b6-020bf627e39f"
NC_045808.1	RepeatMasker	RC/Helitron	2392050	2392323	787	+	.	ID="HELITRON-7_DPLE";TEgroup="NC_045808.1%7CHELITRON-7_DPLE%7C2";Tend="612";Tstart="1";shortTE="F";uid="e22fc6dd-4344-4978-9f0b-73c58a66c85c"
NC_045808.1	RepeatMasker	LINE/Penelope	6747897	6748044	971	+	.	ID="PENELOPE-1_DPLE";Tend="149";Tstart="1";shortTE="F";uid="434be859-0c88-44b0-9f99-5ae44cf0b590"
NC_045808.1	RepeatMasker	LINE/I-Jockey	10487341	10487505	798	+	.	ID="I-JOCKEY-1_DPLE";Tend="197";Tstart="24";shortTE="F";uid="8cdb212c-e8ee-426e-b35d-911e184bc2c9"
NC_045808.1	RepeatMasker	LINE/Penelope	8744624	8744763	712	+	.	ID="PENELOPE-1_DPLE";Tend="154";Tstart="13";shortTE="F";uid="e747ef38-6ec3-4d4b-a9f2-9377449ae0c7"
NC_045808.1	RepeatMasker	LTR/Gypsy	4439655	4439832	948	+	.	ID="GYPSY-1_DPLE";Tend="3867";Tstart="3679";shortTE="F";uid="7b282c69-3380-43a6-af14-fcd35f8a9061"
NC_045808.1	RepeatMasker	DNA/TcMar-Mariner	4082177	4082781	1973	+	.	ID="MARINER_HC";Tend="1236";Tstart="652";shortTE="F";uid="4b0a5dfc-0690-45f5-bc82-c6d781ca6906"
NC_045808.1	RepeatMasker	Unknown	3272005	3272188	816	+	.	ID="UNKNOWN-11_DPLE";Tend="1034";Tstart="839";shortTE="F";uid="87c5cfcb-7e51-4be6-9431-4b6cab14dd90"
NC_045808.1	RepeatMasker	Unknown	2759687	2760028	2333	+	.	ID="UNKNOWN-34_DPLE";Tend="351";Tstart="1";shortTE="F";uid="73972188-e803-44f2-9917-658cd72a4380"
NC_045808.1	RepeatMasker	Unknown	3072670	3073035	2298	+	.	ID="UNKNOWN-4_DPLE";Tend="392";Tstart="1";shortTE="F";uid="43bd5158-ebf2-44c4-97d2-3a8c5e85f4e0"
NC_045808.1	RepeatMasker	LINE/Penelope	8746983	8747122	712	+	.	ID="PENELOPE-1_DPLE";Tend="154";Tstart="13";shortTE="F";uid="fc3c04f1-1a4d-46fa-a75a-d25c62293ae8"
NC_045808.1	RepeatMasker	LINE/Penelope	7547972	7548110	612	+	.	ID="PENELOPE-1_DPLE";Tend="161";Tstart="33";shortTE="F";uid="97741663-c868-470b-9161-3cb8864c6f3e"
NC_045808.1	RepeatMasker	LTR	913079	913292	710	+	.	ID="LTR-5_DPLE";TEgroup="NC_045808.1%7CLTR-5_DPLE%7C2";Tend="2945";Tstart="2790";shortTE="T";uid="e55fab3a-e430-405b-8b87-3d6f36717549"
NC_045808.1	RepeatMasker	DNA/TcMar-Tc1	1978993	1980313	12020	+	.	ID="TC1-1_DPLE";Tend="1321";Tstart="1";shortTE="F";uid="8236fdb8-a76d-4d62-a3c6-e4ad7d7a469e"
NC_045808.1	RepeatMasker	LTR/Gypsy	2841097	2842161	724	+	.	ID="GYPSY-7_BM-I";TEgroup="NC_045808.1%7CGYPSY-7_BM-I%7C1";Tend="2891";Tstart="459";shortTE="F";uid="5579a5fe-bf55-4784-bd0f-f6f525868595"
NC_045808.1	RepeatMasker	LINE/R2-Hero	9236670	9237783	8454	+	.	ID="R2-HERO-1_DPLE";Tend="2513";Tstart="1467";shortTE="F";uid="3e0aa3a8-42a9-470b-9876-f9677d685c24"
NC_045808.1	RepeatMasker	DNA/TcMar-Tc1	6494841	6495744	4444	+	.	ID="MARINER-5_BM";Tend="1316";Tstart="394";shortTE="F";uid="f34e9903-b31a-4f9e-878a-adf870a9cf27"
NC_045808.1	RepeatMasker	DNA/hAT-Tip100	2624484	2625207	2582	+	.	ID="HAT-27_LMI";TEgroup="NC_045808.1%7CHAT-27_LMI%7C1";Tend="2385";Tstart="1586";shortTE="F";uid="ce7744c9-2034-4383-a0da-01e5cc4ea741"
NC_045808.1	RepeatMasker	RC/Helitron	9482512	9482993	1662	+	.	ID="HELITRON-8_DPLE";TEgroup="NC_045808.1%7CHELITRON-8_DPLE%7C5";Tend="705";Tstart="10";shortTE="F";uid="b20e3ad3-8dce-4366-ba4c-49d2eefa1f34"
NC_045808.1	RepeatMasker	Unknown	3067319	3067786	1184	+	.	ID="UNKNOWN-34_DPLE";TEgroup="NC_045808.1%7CUNKNOWN-34_DPLE%7C1";Tend="349";Tstart="1";shortTE="F";uid="64ddb85e-a408-4598-9e92-f8f9346caadc"
NC_045808.1	RepeatMasker	DNA/TcMar-Tc1	1727691	1728108	1554	+	.	ID="MARINER-5_BM";Tend="656";Tstart="251";shortTE="F";uid="4ae9154e-81eb-49aa-9fe2-cd57abe2453d"
NC_045808.1	RepeatMasker	Unknown	9368950	9369159	487	+	.	ID="UNKNOWN-18_DPLE";Tend="1307";Tstart="1106";shortTE="F";uid="869e68a8-e2ed-4d64-b2a1-9a8b49b9cce3"
NC_045808.1	RepeatMasker	DNA/TcMar-Tc1	583876	584077	466	+	.	ID="MAR1_BM";Tend="258";Tstart="34";shortTE="F";uid="120f46f0-560a-4702-a57d-6189d15d73eb"
NC_045808.1	RepeatMasker	LINE/Penelope	8185965	8186070	654	+	.	ID="PENELOPE-1_DPLE";Tend="135";Tstart="29";shortTE="F";uid="753c3e62-394f-40cc-b9cf-583200e5c30e"
NC_045808.1	RepeatMasker	LINE/Penelope	3256018	3256239	1637	+	.	ID="PENELOPE-1_DPLE";Tend="244";Tstart="4";shortTE="F";uid="7d2b6513-f34f-4ca5-a7a4-d8e0ed12fa45"
NC_045808.1	RepeatMasker	LINE/Penelope	1195242	1195376	516	+	.	ID="PENELOPE-1_DPLE";Tend="144";Tstart="2";shortTE="F";uid="dbd64fb6-7c25-40a4-a9ad-529712690756"
NC_045808.1	RepeatMasker	LINE/Penelope	6252095	6252449	809	+	.	ID="PENELOPE-1_DPLE";TEgroup="NC_045808.1%7CPENELOPE-1_DPLE%7C46";Tend="199";Tstart="1";shortTE="F";uid="cca366c6-4981-406b-9f0b-739a2f95e640"
NC_045808.1	RepeatMasker	LINE/Penelope	8493211	8493330	1052	+	.	ID="PENELOPE-1_DPLE";Tend="150";Tstart="31";shortTE="F";uid="d81ec32c-6cc9-4844-a50f-374e089c1149"
NC_045808.1	RepeatMasker	SINE	6677177	6677430	1962	+	.	ID="HASE2-1_DPLE";Tend="262";Tstart="3";shortTE="F";uid="7d30cb1f-3ded-4d53-8483-747dd4cf5013"
NC_045808.1	RepeatMasker	LINE/Penelope	724415	724644	1219	+	.	ID="PENELOPE-1_DPLE";TEgroup="NC_045808.1%7CPENELOPE-1_DPLE%7C3";Tend="142";Tstart="1";shortTE="F";uid="8c84b685-0697-4045-ad17-ce0faa3fd19c"
NC_045808.1	RepeatMasker	LINE/L2	3343255	3343490	444	+	.	ID="L2-15_HMEL";Tend="2014";Tstart="1770";shortTE="F";uid="01f517bc-e374-4566-9079-5b68ce2d31cc"
NC_045808.1	RepeatMasker	LINE/R2-Hero	1696218	1696379	1278	+	.	ID="R2-HERO-1_DPLE";Tend="2486";Tstart="2326";shortTE="F";uid="44de7551-9534-4e12-a0cd-8d5fdceced2f"
NC_045808.1	RepeatMasker	SINE	533016	533313	2397	+	.	ID="HASE2-1_DPLE";Tend="298";Tstart="1";shortTE="F";uid="6eb954be-76ee-4543-a5a2-40c3083c4c1d"
NC_045808.1	RepeatMasker	LINE/Penelope	1955211	1955355	987	+	.	ID="PENELOPE-1_DPLE";Tend="147";Tstart="1";shortTE="F";uid="faccf7ca-2c66-4621-bb48-67c21aba04ee"
NC_045808.1	RepeatMasker	LINE/Penelope	1904603	1904752	556	+	.	ID="PENELOPE-1_DPLE";TEgroup="NC_045808.1%7CPENELOPE-1_DPLE%7C12";Tend="150";Tstart="8";shortTE="F";uid="d3115a2c-3e8f-4430-ad59-1a693de3781f"
NC_045808.1	RepeatMasker	LTR/Gypsy	2781074	2781251	679	+	.	ID="GYPSY-1_DPLE";Tend="3884";Tstart="3688";shortTE="F";uid="073acc9c-1efe-460a-a5e9-09d947ff44b8"
NC_045808.1	RepeatMasker	LINE/Penelope	2630165	2630277	942	+	.	ID="PENELOPE-1_DPLE";Tend="114";Tstart="1";shortTE="F";uid="dd63375d-fe82-484c-9028-0d372dc38638"
NC_045808.1	RepeatMasker	Unknown	305577	305951	679	+	.	ID="UNKNOWN-7_DPLE";TEgroup="NC_045808.1%7CUNKNOWN-7_DPLE%7C1";Tend="928";Tstart="410";shortTE="F";uid="01cea5b1-ea54-43cf-a17f-7d692725d2d6"
NC_045808.1	RepeatMasker	DNA/hAT-Charlie	2260859	2261086	490	+	.	ID="HAT-N3_PXU";Tend="235";Tstart="1";shortTE="F";uid="2003c38c-7de1-401e-8dd0-5828777fcb61"
NC_045808.1	RepeatMasker	LINE/Penelope	134802	134945	1210	+	.	ID="PENELOPE-1_DPLE";Tend="145";Tstart="1";shortTE="F";uid="16b1f6e6-65fc-408e-b169-4bf3d832fda4"
NC_045808.1	RepeatMasker	LINE/Penelope	421506	421929	2258	+	.	ID="PENELOPE-2_DPLE";Tend="858";Tstart="409";shortTE="F";uid="bc2f74e9-90fb-46f0-8736-31cc81279d02"
NC_045808.1	RepeatMasker	LINE/Penelope	9546196	9546400	870	+	.	ID="PENELOPE-1_DPLE";TEgroup="NC_045808.1%7CPENELOPE-1_DPLE%7C58";Tend="147";Tstart="1";shortTE="F";uid="db973bd6-21c4-436a-a07b-d75e5fc418d7"
NC_045808.1	RepeatMasker	DNA/hAT-Ac	5106097	5106756	408	+	.	ID="NMAR-2_HMEL";TEgroup="NC_045808.1%7CNMAR-2_HMEL%7C1";Tend="3608";Tstart="155";shortTE="F";uid="2d458710-2055-461b-b492-38a8aa66c371"
NC_045808.1	RepeatMasker	DNA/TcMar-Mariner	3983579	3984189	1890	+	.	ID="MARINER-N15_RPR";Tend="813";Tstart="195";shortTE="F";uid="967754ae-de01-4dd2-aae6-9465b4594ed9"
NC_045808.1	RepeatMasker	LINE/Penelope	8702047	8702285	714	+	.	ID="PENELOPE-1_DPLE";TEgroup="NC_045808.1%7CPENELOPE-1_DPLE%7C54";Tend="142";Tstart="1";shortTE="F";uid="477d8939-2e2e-4d13-8fa7-5ae1f3fa156b"
NC_045808.1	RepeatMasker	LINE/Penelope	5904270	5904495	882	+	.	ID="PENELOPE-1_DPLE";Tend="1366";Tstart="1128";shortTE="F";uid="4e975da7-88d4-40b5-ad5c-a6c66b131d16"
NC_045808.1	RepeatMasker	LTR/Gypsy	2407838	2408012	771	+	.	ID="GYPSY-1_DPLE";Tend="3866";Tstart="3682";shortTE="F";uid="17f4c62b-6b90-473c-b110-660459e4d65c"
NC_045808.1	RepeatMasker	LINE/Penelope	1023674	1023784	705	+	.	ID="PENELOPE-1_DPLE";Tend="146";Tstart="38";shortTE="F";uid="37414a34-e4ad-449c-9087-febc12bccad7"
NC_045808.1	RepeatMasker	LINE/R2-Hero	10432286	10432855	4776	+	.	ID="R2-HERO-1_DPLE";Tend="2513";Tstart="1944";shortTE="F";uid="5a13d263-00ac-4ea3-98a9-166ad5faa208"
NC_045808.1	RepeatMasker	LTR	8958036	8958352	606	+	.	ID="LTR-5_DPLE";TEgroup="NC_045808.1%7CLTR-5_DPLE%7C6";Tend="2940";Tstart="2837";shortTE="F";uid="b28d9b4b-eb56-4a7c-abe0-3a28a0e24967"
NC_045808.1	RepeatMasker	LINE/Penelope	3759921	3760199	702	+	.	ID="PENELOPE-1_DPLE";TEgroup="NC_045808.1%7CPENELOPE-1_DPLE%7C29";Tend="177";Tstart="8";shortTE="F";uid="dbb64fac-d8b1-4cad-a067-1c9b8f61beb7"
NC_045808.1	RepeatMasker	Unknown	316056	316281	1843	+	.	ID="UNKNOWN-7_DPLE";Tend="928";Tstart="690";shortTE="F";uid="a2be54f0-b305-473a-91cb-dbf607ce0568"
NC_045808.1	RepeatMasker	Unknown	1650163	1650365	1301	+	.	ID="UNKNOWN-34_DPLE";Tend="351";Tstart="147";shortTE="F";uid="468555e0-5167-44f0-bddc-de692876fe15"
NC_045808.1	RepeatMasker	LINE/RTE-RTE	1465740	1465931	476	+	.	ID="RTE-5_DPL";TEgroup="NC_045808.1%7CRTE-5_DPL%7C1";Tend="2914";Tstart="2327";shortTE="T";uid="de6ac915-4dbc-402d-870b-afae4279faf0"
NC_045808.1	RepeatMasker	Unknown	3996928	3997394	3760	+	.	ID="UNKNOWN-8_DPLE";Tend="529";Tstart="55";shortTE="F";uid="c5737f89-b171-41ab-93c8-6415cb284cb5"
NC_045808.1	RepeatMasker	LINE/R2-Hero	4945098	4945416	2148	+	.	ID="R2-HERO-1_DPLE";Tend="2513";Tstart="2193";shortTE="F";uid="aa624f59-013e-48c5-a2bc-f333cdc50e06"
NC_045808.1	RepeatMasker	RC/Helitron	1304239	1304421	427	+	.	ID="HELITRON-6_DPLE";TEgroup="NC_045808.1%7CHELITRON-6_DPLE%7C1";Tend="380";Tstart="4";shortTE="T";uid="8404c749-114f-41f8-8854-b622fa6a558c"
NC_045808.1	RepeatMasker	LINE/Penelope	4423563	4423667	629	+	.	ID="PENELOPE-1_DPLE";Tend="143";Tstart="39";shortTE="F";uid="1fdb6f09-4f2f-41b2-92dc-c2de54cb0127"
NC_045808.1	RepeatMasker	RC/Helitron	7186330	7186826	3654	+	.	ID="HELITRON-7_DPLE";Tend="567";Tstart="60";shortTE="F";uid="d0bd35a1-84f6-43f7-ad21-909e1b521a0d"
NC_045808.1	RepeatMasker	LINE/I-Jockey	14218	15670	4094	+	.	ID="I-JOCKEY-1_DPLE";TEgroup="NC_045808.1%7CI-JOCKEY-1_DPLE%7C1";Tend="2161";Tstart="20";shortTE="F";uid="ee053b42-9961-4a6f-a45d-1cbd62e2687c"
NC_045808.1	RepeatMasker	RC/Helitron	4065573	4066042	432	+	.	ID="HELITRON-6_DPLE";TEgroup="NC_045808.1%7CHELITRON-6_DPLE%7C3";Tend="1065";Tstart="9";shortTE="T";uid="6416e5d1-5e52-4b42-bbc5-1824bd3bc0a8"
NC_045808.1	RepeatMasker	LINE/Penelope	1584457	1584602	825	+	.	ID="PENELOPE-1_DPLE";Tend="143";Tstart="1";shortTE="F";uid="a7871ba0-36f8-4210-8da6-f37f034c751e"
NC_045808.1	RepeatMasker	RC/Helitron	2853664	2854093	1350	+	.	ID="HELITRON-7_DPLE";Tend="609";Tstart="69";shortTE="F";uid="3907a7b5-d204-4fce-acbc-60df2356e00d"
NC_045808.1	RepeatMasker	RC/Helitron	3311150	3311469	573	+	.	ID="HELITRON-8_DPLE";TEgroup="NC_045808.1%7CHELITRON-8_DPLE%7C2";Tend="735";Tstart="6";shortTE="T";uid="4c66956c-4318-4327-8ab5-073ae85ef649"
NC_045808.1	RepeatMasker	DNA	880180	880818	1095	+	.	ID="DNA-HARB%3F-1_DPLE";TEgroup="NC_045808.1%7CDNA-HARB%3F-1_DPLE%7C1";Tend="781";Tstart="53";shortTE="F";uid="4a2ac8c5-5774-4128-8c22-c3d53dabd32b"
NC_045808.1	RepeatMasker	LINE/Penelope	8593322	8593518	892	+	.	ID="PENELOPE-1_DPLE";TEgroup="NC_045808.1%7CPENELOPE-1_DPLE%7C53";Tend="146";Tstart="1";shortTE="F";uid="88523673-2b26-4d81-bb9c-71e7c3b99dc5"
NC_045808.1	RepeatMasker	RC/Helitron	12372	12892	3239	+	.	ID="HELITRON-7_DPLE";Tend="557";Tstart="56";shortTE="F";uid="f78a155e-dddf-48f9-b044-4cb930d98339"
NC_045808.1	RepeatMasker	LINE/Penelope	7812145	7812278	739	+	.	ID="PENELOPE-1_DPLE";Tend="130";Tstart="1";shortTE="F";uid="ac05b724-7680-4323-9145-a7219a03c1e7"
NC_045808.1	RepeatMasker	SINE	5337268	5337557	2120	+	.	ID="HASE2-1_DPLE";Tend="301";Tstart="1";shortTE="F";uid="86b4afcf-5b95-47b6-a3cf-ab78a746eb32"
NC_045808.1	RepeatMasker	LINE/R1	4131790	4132820	1121	+	.	ID="SART1";Tend="5383";Tstart="4466";shortTE="F";uid="5e1046d2-88a7-4aa8-8204-138879ac51bb"
NC_045808.1	RepeatMasker	LTR/Gypsy	400998	401132	606	+	.	ID="GYPSY-1_DPLE";Tend="3830";Tstart="3688";shortTE="F";uid="52257108-1d9f-45d7-9c58-c6285a154581"
NC_045808.1	RepeatMasker	LTR/Gypsy	2951314	2951518	1232	+	.	ID="GYPSY-1_DPLE";Tend="3887";Tstart="3682";shortTE="F";uid="f19a6212-a1be-47e3-8e80-2794b110069b"
NC_045808.1	RepeatMasker	LINE/Penelope	9519044	9519185	928	+	.	ID="PENELOPE-1_DPLE";Tend="146";Tstart="3";shortTE="F";uid="ab78301d-316a-47a6-95c2-17ab7d0c5e83"
NC_045808.1	RepeatMasker	LINE/Penelope	5714321	5714465	523	+	.	ID="PENELOPE-1_DPLE";Tend="148";Tstart="2";shortTE="F";uid="efe26135-f0ab-4672-ac43-5dc24ad5aa5f"
NC_045808.1	RepeatMasker	LINE/Penelope	5497181	5497302	720	+	.	ID="PENELOPE-1_DPLE";Tend="152";Tstart="33";shortTE="F";uid="7aa9a6f6-79b5-4c4d-96e6-3c9f16199f03"
NC_045808.1	RepeatMasker	LINE/Penelope	5126460	5126803	553	+	.	ID="PENELOPE-1_DPLE";Tend="730";Tstart="392";shortTE="F";uid="fa95351b-e92b-45fb-bc77-d8a244618814"
NC_045808.1	RepeatMasker	DNA/TcMar-Tc1	3481725	3481917	468	+	.	ID="MAR1_BM";Tend="910";Tstart="702";shortTE="F";uid="e168be8e-4b3b-4719-bd11-e2da63c6a23f"
NC_045808.1	RepeatMasker	LINE/Penelope	162748	162859	816	+	.	ID="PENELOPE-1_DPLE";Tend="144";Tstart="33";shortTE="F";uid="9d893456-a4c6-4bfc-87e5-5f543ba71e39"
NC_045808.1	RepeatMasker	DNA/TcMar-Mariner	2482393	2483371	511	+	.	ID="MARINER_HC";TEgroup="NC_045808.1%7CMARINER_HC%7C1";Tend="1182";Tstart="50";shortTE="F";uid="fe09553d-55cd-46ce-96ee-a21e45f2a80d"
NC_045808.1	RepeatMasker	LINE/Penelope	1849484	1849604	875	+	.	ID="PENELOPE-1_DPLE";Tend="153";Tstart="33";shortTE="F";uid="8e84e74b-e8bf-4824-8537-9492fe1ef111"
NC_045808.1	RepeatMasker	LINE/Penelope	6436368	6436509	670	+	.	ID="PENELOPE-1_DPLE";Tend="147";Tstart="4";shortTE="F";uid="a449f039-4d71-419a-bc9c-bc9ff34b7332"
NC_045808.1	RepeatMasker	LINE/Penelope	3654123	3654273	953	+	.	ID="PENELOPE-1_DPLE";Tend="148";Tstart="1";shortTE="F";uid="9fe799a1-de80-4de9-a6ca-83140604ca50"
NC_045808.1	RepeatMasker	Unknown	7466970	7467185	553	+	.	ID="UNKNOWN-18_DPLE";Tend="1284";Tstart="1103";shortTE="F";uid="4d3af678-253f-4142-aa22-593caf7b3e2a"
NC_045808.1	RepeatMasker	LINE/Penelope	5846582	5846726	874	+	.	ID="PENELOPE-1_DPLE";Tend="148";Tstart="1";shortTE="F";uid="976c856d-23c6-442a-8337-0a85a4d9db4c"
NC_045808.1	RepeatMasker	LINE/R2-Hero	1970219	1971074	1131	+	.	ID="R2-HERO-1_DPLE";TEgroup="NC_045808.1%7CR2-HERO-1_DPLE%7C8";Tend="2429";Tstart="1368";shortTE="F";uid="2984debc-5e91-4e4a-8066-ad6690578f89"
NC_045808.1	RepeatMasker	SINE	6800134	6800424	2090	+	.	ID="HASE2-1_DPLE";Tend="295";Tstart="1";shortTE="F";uid="1de3d8ed-01bd-458a-bac2-3fc146b2bec6"
NC_045808.1	RepeatMasker	Unknown	9615378	9615500	619	+	.	ID="UNKNOWN-32_DPLE";Tend="1540";Tstart="1409";shortTE="F";uid="8ddfbb51-5a62-41af-a2c4-ed1b1e9f39fd"
NC_045808.1	RepeatMasker	LTR/Gypsy	3314480	3314706	961	+	.	ID="GYPSY-1_DPLE";Tend="3887";Tstart="3681";shortTE="F";uid="5db393e9-e097-4e81-81c1-d2d803834900"
NC_045808.1	RepeatMasker	Unknown	421352	421486	631	+	.	ID="UNKNOWN-31_DPLE";Tend="134";Tstart="1";shortTE="F";uid="882b6c7c-70d9-4934-9260-eee7e9d78f53"
NC_045808.1	RepeatMasker	Unknown	6482163	6482430	510	+	.	ID="UNKNOWN-42_DPLE";Tend="1954";Tstart="1708";shortTE="F";uid="764babd1-7305-4fc6-9dcb-a9009527665a"
NC_045808.1	RepeatMasker	LINE/Penelope	6484187	6484726	2309	+	.	ID="PENELOPE-1_DPLE";TEgroup="NC_045808.1%7CPENELOPE-1_DPLE%7C47";Tend="564";Tstart="36";shortTE="F";uid="b2c4f355-5a51-41b7-9161-fbbaef28524a"
NC_045808.1	RepeatMasker	LINE/Penelope	2105768	2105889	430	+	.	ID="PENELOPE-1_DPLE";Tend="126";Tstart="1";shortTE="F";uid="a6612183-a7a4-4758-848b-d20a2a510383"
NC_045808.1	RepeatMasker	Unknown	4129717	4130102	1947	+	.	ID="UNKNOWN-17_DPLE";Tend="1403";Tstart="999";shortTE="F";uid="cb7b4ab9-4acc-44a7-98bb-bf3c057fb142"
NC_045808.1	RepeatMasker	Unknown	8862606	8862721	412	+	.	ID="UNKNOWN-18_DPLE";Tend="1291";Tstart="1167";shortTE="F";uid="5f008400-9a03-4c33-a5cf-da2d5dd7730e"
NC_045808.1	RepeatMasker	LINE/Penelope	8602417	8602624	1381	+	.	ID="PENELOPE-1_DPLE";Tend="237";Tstart="36";shortTE="F";uid="0dd7c4e9-ea13-48f4-b006-bb4d6d544a22"
NC_045808.1	RepeatMasker	LINE/Penelope	7178318	7178443	689	+	.	ID="PENELOPE-1_DPLE";Tend="123";Tstart="1";shortTE="F";uid="89c66175-4c0e-4a0c-ba60-03c2b5ea4f69"
NC_045808.1	RepeatMasker	LINE/R2-Hero	2867753	2868820	7138	+	.	ID="R2-HERO-1_DPLE";Tend="2346";Tstart="1262";shortTE="F";uid="508850ea-1484-4fff-a21a-d4803e9d2887"
NC_045808.1	RepeatMasker	LINE/Penelope	3020216	3020328	913	+	.	ID="PENELOPE-1_DPLE";Tend="114";Tstart="1";shortTE="F";uid="846234f2-56fb-4f37-8de7-cb990566043a"
NC_045808.1	RepeatMasker	LINE/Penelope	1389765	1390252	2048	+	.	ID="PENELOPE-1_DPLE";Tend="646";Tstart="104";shortTE="F";uid="362237dd-ff4b-4a62-afe0-feb44c124bf2"
NC_045808.1	RepeatMasker	LINE/I-Jockey	1151634	1152303	3022	+	.	ID="I-JOCKEY-1_DPLE";Tend="688";Tstart="24";shortTE="F";uid="353be28e-19e5-43d3-b604-5b996f1f1214"
NC_045808.1	RepeatMasker	LINE/I-Jockey	604159	604426	718	+	.	ID="I-JOCKEY-1_DPLE";Tend="1013";Tstart="746";shortTE="F";uid="dbd10304-721e-43d1-b7cd-7880a70b728e"
NC_045808.1	RepeatMasker	LTR/Gypsy	7697124	7697252	489	+	.	ID="GYPSY-1_DPLE";Tend="3884";Tstart="3766";shortTE="F";uid="4817b09c-27ca-404d-9978-a8ed4de64ccd"
NC_045808.1	RepeatMasker	LTR	9613410	9613526	661	+	.	ID="LTR-5_DPLE";Tend="2952";Tstart="2837";shortTE="F";uid="25b6cc82-dcc6-4b89-8966-a7e7456d392a"
NC_045808.1	RepeatMasker	LINE/CR1	7626661	7627440	493	+	.	ID="CR1-2_HMM";Tend="1961";Tstart="1174";shortTE="F";uid="0cc2c501-1f35-431c-b0f0-1cd25f837f2d"
NC_045808.1	RepeatMasker	RC/Helitron	881960	882474	2982	+	.	ID="HELITRON-7_DPLE";Tend="615";Tstart="57";shortTE="F";uid="fab749e7-2119-46af-b9ef-eae33b510c66"
NC_045808.1	RepeatMasker	LINE/Penelope	5740145	5740418	962	+	.	ID="PENELOPE-2_DPLE";TEgroup="NC_045808.1%7CPENELOPE-2_DPLE%7C5";Tend="1384";Tstart="907";shortTE="F";uid="7107068d-8422-4e3a-8130-c679e3686e8b"
NC_045808.1	RepeatMasker	LINE/R2-Hero	6505584	6506845	8674	+	.	ID="R2-HERO-1_DPLE";Tend="1697";Tstart="395";shortTE="F";uid="49bc0ff5-4901-426d-9e26-2a9ba3600105"
NC_045808.1	RepeatMasker	LINE/R2-Hero	1376248	1376580	2338	+	.	ID="R2-HERO-1_DPLE";Tend="2513";Tstart="2181";shortTE="F";uid="326e6d62-695c-46d7-bcba-690dc6ec1655"
NC_045808.1	RepeatMasker	LINE/Penelope	111390	111510	487	+	.	ID="PENELOPE-1_DPLE";Tend="132";Tstart="4";shortTE="F";uid="d26f23f9-5d7b-4cc3-b6f0-bfe912f549c8"
NC_045808.1	RepeatMasker	Unknown	1982706	1982976	883	+	.	ID="UNKNOWN-23_DPLE";Tend="539";Tstart="263";shortTE="F";uid="7ee4b8df-40de-4774-addb-509be972f534"
NC_045808.1	RepeatMasker	SINE	9002982	9003171	1600	+	.	ID="HASE2-1_DPLE";Tend="299";Tstart="110";shortTE="F";uid="0ca84c97-d38f-4f15-90f9-5d7eb66ff7f1"
NC_045808.1	RepeatMasker	RC/Helitron	10590318	10590460	524	+	.	ID="HELITRON-LIKE-7_HMEL";Tend="144";Tstart="1";shortTE="F";uid="527b5392-3a94-492a-8a0e-59e1226a9da2"
NC_045808.1	RepeatMasker	DNA/TcMar-Tc1	5438554	5438923	407	+	.	ID="MAR1_BM";TEgroup="NC_045808.1%7CMAR1_BM%7C1";Tend="1060";Tstart="595";shortTE="F";uid="02d6263d-8908-4d28-87db-2010fbfeaa64"
NC_045808.1	RepeatMasker	Unknown	2928238	2928508	784	+	.	ID="UNKNOWN-42_DPLE";Tend="1955";Tstart="1706";shortTE="F";uid="f5a9b5ee-af2e-49ca-981f-0696adcae237"
NC_045808.1	RepeatMasker	LINE/R2-Hero	3658128	3658309	917	+	.	ID="R2-HERO-1_DPLE";Tend="2160";Tstart="1968";shortTE="F";uid="d5b38f76-9928-43ba-b9d8-0ea32a137fe5"
NC_045808.1	RepeatMasker	Unknown	6454254	6454433	477	+	.	ID="UNKNOWN-18_DPLE";Tend="1284";Tstart="1117";shortTE="F";uid="0481f808-7cca-4b90-8fa9-26f270d3488e"
NC_045808.1	RepeatMasker	LINE/Penelope	7575509	7575674	764	+	.	ID="PENELOPE-1_DPLE";Tend="149";Tstart="1";shortTE="F";uid="cfdc54ac-8f79-4f90-bc86-1812c20e24b9"
NC_045808.1	RepeatMasker	Unknown	4024937	4025201	569	+	.	ID="UNKNOWN-23_DPLE";Tend="539";Tstart="272";shortTE="F";uid="09810e96-834e-4cba-ab33-95caaa68a818"
NC_045808.1	RepeatMasker	LTR	2338950	2339252	1198	+	.	ID="LTR-2_DPLE";Tend="1381";Tstart="1092";shortTE="F";uid="859aab5b-6a53-4af2-a895-845c017503a1"
NC_045808.1	RepeatMasker	DNA/TcMar-Tc1	597887	598452	832	+	.	ID="TC1-4_DPLE";Tend="1166";Tstart="596";shortTE="F";uid="63bd3deb-c56a-423b-ac05-ae4f43c394b3"
NC_045808.1	RepeatMasker	LTR	1118687	1118991	2310	+	.	ID="LTR-1_DPLE";Tend="1666";Tstart="1363";shortTE="F";uid="d271bd29-a22f-4dd9-b61e-451bcf58e80f"
NC_045808.1	RepeatMasker	LINE/RTE-RTE	6246921	6247078	426	+	.	ID="RTE-19_HMEL";Tend="1268";Tstart="1103";shortTE="F";uid="00f4319c-a52e-4c89-ae57-cac769754169"
NC_045808.1	RepeatMasker	Unknown	4253720	4254011	1294	+	.	ID="UNKNOWN-41_DPLE";Tend="306";Tstart="6";shortTE="F";uid="d14212e6-f898-448a-9e2f-e1fb0ec8836a"
NC_045808.1	RepeatMasker	DNA/PiggyBac	8369366	8369901	3565	+	.	ID="NPIGGYBAC-4_HMEL";Tend="541";Tstart="1";shortTE="F";uid="a6e0ca66-77b3-43ab-b650-f55356ae1dbc"
NC_045808.1	RepeatMasker	LTR/Gypsy	1261954	1262149	868	+	.	ID="GYPSY-1_DPLE";Tend="3883";Tstart="3676";shortTE="F";uid="1c58a782-85ff-42bf-91de-af7f91daadad"
NC_045808.1	RepeatMasker	LTR/Copia	4125495	4126204	1651	+	.	ID="COPIA-1_HMM-I";Tend="3363";Tstart="2565";shortTE="F";uid="838b313f-4f47-4785-946d-119b93cd3902"
NC_045808.1	RepeatMasker	LINE/CR1	707941	708309	1069	+	.	ID="ZENON_BM";Tend="2021";Tstart="1643";shortTE="F";uid="719c6dd4-6212-4dd3-a737-4f445bd1d999"
NC_045808.1	RepeatMasker	Simple_repeat	5200513	5200772	773	+	.	ID="(TG)N";Tend="260";Tstart="1";shortTE="F";uid="e97517b6-51dd-448e-99a3-cac0241f4acc"
NC_045808.1	RepeatMasker	LTR/Gypsy	10221325	10221518	923	+	.	ID="GYPSY-1_DPLE";Tend="3886";Tstart="3692";shortTE="F";uid="f6102336-cb53-4d8c-8b7e-00d3eb6a0466"
NC_045808.1	RepeatMasker	DNA	874031	874145	763	+	.	ID="DNA-HARB%3F-1_DPLE";Tend="115";Tstart="1";shortTE="F";uid="f6f98aeb-5125-4f94-b53d-b00b5aba68cb"
NC_045808.1	RepeatMasker	LINE/R2-Hero	3536752	3537196	2062	+	.	ID="R2-HERO-1_DPLE";Tend="2512";Tstart="1988";shortTE="F";uid="0c3c64b9-ba45-4e1e-8199-3954f6a6e002"
NC_045808.1	RepeatMasker	LTR/Gypsy	5953529	5953694	632	+	.	ID="GYPSY-1_DPLE";Tend="3858";Tstart="3690";shortTE="F";uid="79ba2018-1d51-4d64-8dcc-ec3e9ab3e8a6"
NC_045808.1	RepeatMasker	LTR/Gypsy	4050734	4050947	745	+	.	ID="GYPSY-1_DPLE";Tend="3884";Tstart="3678";shortTE="F";uid="2b9ff19e-ab48-4037-9c7a-8d4f9938033a"
NC_045808.1	RepeatMasker	RC/Helitron	2575477	2576208	3210	+	.	ID="HELITRON-6_DPLE";Tend="1066";Tstart="291";shortTE="F";uid="06ccff52-9de3-440a-94e4-c1b34e3b0db3"
NC_045808.1	RepeatMasker	LINE/Proto2	952153	952448	1017	+	.	ID="PROTO2-1_BM";Tend="997";Tstart="698";shortTE="F";uid="e576698b-678b-48bb-aa88-0793d4c9e80a"
NC_045808.1	RepeatMasker	LINE/Penelope	7852059	7852200	692	+	.	ID="PENELOPE-1_DPLE";Tend="146";Tstart="1";shortTE="F";uid="5109ded4-7e83-447f-8a94-1397a28b5193"
NC_045808.1	RepeatMasker	LINE/Penelope	2402137	2402277	766	+	.	ID="PENELOPE-1_DPLE";Tend="143";Tstart="3";shortTE="F";uid="0992336f-e33d-462d-8b8f-38b1920a2727"
NC_045808.1	RepeatMasker	LTR/Gypsy	585424	585621	937	+	.	ID="GYPSY-1_DPLE";Tend="3884";Tstart="3675";shortTE="F";uid="726e0e4a-403b-429d-8abb-03a37b65ebea"
NC_045808.1	RepeatMasker	LINE/Penelope	3541712	3541876	801	+	.	ID="PENELOPE-1_DPLE";Tend="162";Tstart="1";shortTE="F";uid="07b3f304-c129-48d2-8b2d-3e48f45ced1d"
NC_045808.1	RepeatMasker	DNA/TcMar-Mariner	8376991	8377323	2072	+	.	ID="MARINER-14_DBP";Tend="1285";Tstart="914";shortTE="F";uid="106f9c57-80bd-4e80-8cc2-066c899e7ee2"
NC_045808.1	RepeatMasker	Unknown	2141734	2141849	860	+	.	ID="UNKNOWN-31_DPLE";Tend="247";Tstart="131";shortTE="F";uid="7b5c25df-2aef-4646-b960-fedb415a64df"
NC_045808.1	RepeatMasker	Unknown	1586915	1587888	5177	+	.	ID="UNKNOWN-10_DPLE";TEgroup="NC_045808.1%7CUNKNOWN-10_DPLE%7C1";Tend="1123";Tstart="5";shortTE="F";uid="174dacac-2681-4ee7-b4f4-8a3c60aaed72"
NC_045808.1	RepeatMasker	Unknown	8390740	8390855	619	+	.	ID="UNKNOWN-29_DPLE";Tend="1042";Tstart="928";shortTE="F";uid="ec34d76c-5d6e-4192-b7c1-41ff09115e71"
NC_045808.1	RepeatMasker	LINE/Proto2	990986	991531	536	+	.	ID="PROTO2-1_BM";Tend="939";Tstart="599";shortTE="F";uid="8dfcdb8d-6e10-49a6-a42e-3c192baf0e63"
NC_045808.1	RepeatMasker	LINE/Penelope	10009296	10009653	522	+	.	ID="PENELOPE-2_DPLE";Tend="429";Tstart="9";shortTE="F";uid="40636b66-8265-4744-be18-643687dbb9b6"
NC_045808.1	RepeatMasker	LTR	132993	133111	411	+	.	ID="LTR-5_DPLE";Tend="3449";Tstart="3335";shortTE="F";uid="468a5b7f-a0b9-4460-8548-8e5e3b759321"
NC_045808.1	RepeatMasker	LTR/Gypsy	10563414	10563597	822	+	.	ID="GYPSY-1_DPLE";Tend="3878";Tstart="3688";shortTE="F";uid="45aecb02-33fc-4754-8dd0-9b5649150fe1"
NC_045808.1	RepeatMasker	LINE/Penelope	2025717	2025831	435	+	.	ID="PENELOPE-1_DPLE";Tend="116";Tstart="1";shortTE="F";uid="33602c28-1e42-428f-a706-1903552348c2"
NC_045808.1	RepeatMasker	LINE/RTE-RTE	1114951	1115451	4126	+	.	ID="RTE-3_DPL";Tend="2831";Tstart="2331";shortTE="F";uid="9d03d257-90d9-48df-82fe-19f69ca707ca"
NC_045808.1	RepeatMasker	Unknown	1637426	1637575	853	+	.	ID="REP-3_LMI";Tend="157";Tstart="1";shortTE="F";uid="2edc4aa1-d0ac-4d10-be3e-5688996e53af"
NC_045808.1	RepeatMasker	Unknown	8904265	8906112	10382	+	.	ID="UNKNOWN-9_DPLE";Tend="3640";Tstart="1461";shortTE="F";uid="008b9972-d22b-43f1-b48c-89de49ea0ed5"
NC_045808.1	RepeatMasker	LTR/Gypsy	8745551	8745742	936	+	.	ID="GYPSY-1_DPLE";Tend="3878";Tstart="3685";shortTE="F";uid="0953e89b-0598-4536-9bf3-0b3da8ff80b3"
NC_045808.1	RepeatMasker	LTR/Gypsy	4971532	4972160	1205	+	.	ID="GYPSY-6_BM-I";Tend="5278";Tstart="4621";shortTE="F";uid="99bec0e0-3f9e-47df-9f30-530276345441"
NC_045808.1	RepeatMasker	LINE/Penelope	6453295	6453660	2512	+	.	ID="PENELOPE-1_DPLE";Tend="391";Tstart="26";shortTE="F";uid="2d7ed833-5bd8-4340-a8f1-81745728f248"
NC_045808.1	RepeatMasker	LTR	8950161	8950261	735	+	.	ID="LTR-5_DPLE";Tend="2940";Tstart="2837";shortTE="F";uid="7b56e132-46a3-404a-9661-eaf5adf88ef7"
NC_045808.1	RepeatMasker	DNA/TcMar-Tc1	8135841	8136030	884	+	.	ID="MARINER-5_BM";Tend="189";Tstart="1";shortTE="F";uid="5187ea0d-d8e0-424c-ad17-9a049cc4ff41"
NC_045808.1	RepeatMasker	LINE/Penelope	570181	570299	594	+	.	ID="PENELOPE-1_DPLE";Tend="122";Tstart="1";shortTE="F";uid="2d5de46a-5a3b-41e1-a213-5a4eb1135da2"
NC_045808.1	RepeatMasker	RC/Helitron	5784358	5784811	2032	+	.	ID="HELITRON-8_DPLE";TEgroup="NC_045808.1%7CHELITRON-8_DPLE%7C3";Tend="738";Tstart="4";shortTE="F";uid="19e7e88f-6c28-48cb-9d08-54965466faea"
NC_045808.1	RepeatMasker	LINE/Penelope	2230903	2232202	11781	+	.	ID="PENELOPE-1_DPLE";Tend="1335";Tstart="35";shortTE="F";uid="bca19e8b-78cf-4dcb-911f-556a27e9839a"
NC_045808.1	RepeatMasker	LINE/I-Jockey	6412573	6413646	846	+	.	ID="BMC1";Tend="4458";Tstart="3457";shortTE="F";uid="72c6400e-1860-4ef9-aff8-9819bee5891e"
NC_045808.1	RepeatMasker	DNA/hAT-hATm	285424	285720	439	+	.	ID="HAT-N5_LSAL";Tend="1802";Tstart="1513";shortTE="F";uid="b4dc7dd7-00f0-4232-b839-2be7f6c690cf"
NC_045808.1	RepeatMasker	DNA/TcMar-Mariner	1661215	1661337	403	+	.	ID="MARINER-74_HSAL";Tend="716";Tstart="594";shortTE="F";uid="f5966458-2016-4e15-a235-edab845f4484"
NC_045808.1	RepeatMasker	LTR	552189	552295	747	+	.	ID="LTR-5_DPLE";Tend="2943";Tstart="2837";shortTE="F";uid="1ac39cbf-c524-4b0c-9eb3-96c81dfd7198"
NC_045808.1	RepeatMasker	LINE/R2-Hero	8874775	8874919	1006	+	.	ID="R2-HERO-1_DPLE";Tend="2512";Tstart="2368";shortTE="F";uid="23f815de-dff2-465f-99df-041f04b14276"
NC_045808.1	RepeatMasker	Unknown	8939607	8939797	434	+	.	ID="UNKNOWN-23_DPLE";Tend="575";Tstart="389";shortTE="F";uid="a8247992-5641-45f2-8d97-1d3e5d1be59b"
NC_045808.1	RepeatMasker	RC/Helitron	7440893	7441467	4217	+	.	ID="HELITRON-7_DPLE";Tend="615";Tstart="1";shortTE="F";uid="7dc83df0-b2aa-4b44-aefc-4bdb0a4d57be"
NC_045808.1	RepeatMasker	LINE/R2-Hero	1705343	1705878	3836	+	.	ID="R2-HERO-1_DPLE";Tend="2513";Tstart="1977";shortTE="F";uid="24c6a02f-184e-4fc8-891c-38f7269a6e5c"
NC_045808.1	RepeatMasker	LTR	339816	339974	552	+	.	ID="LTR-5_DPLE";Tend="2943";Tstart="2789";shortTE="F";uid="49106376-dd8d-410a-959e-0fb6c423e51b"
NC_045808.1	RepeatMasker	LTR	6228584	6229069	3619	+	.	ID="LTR-3_DPLE";Tend="510";Tstart="3";shortTE="F";uid="702b19f6-99ca-4375-8e49-c2e93d937282"
NC_045808.1	RepeatMasker	LINE/Penelope	495873	496194	865	+	.	ID="PENELOPE-1_DPLE";Tend="921";Tstart="566";shortTE="F";uid="38976354-2e97-4353-b9d7-8c4fb1742997"
NC_045808.1	RepeatMasker	LTR/Gypsy	8931977	8932198	918	+	.	ID="GYPSY-1_DPLE";Tend="3888";Tstart="3673";shortTE="F";uid="33b3a23c-7d89-4bbc-8ef6-c8df975edac6"
NC_045808.1	RepeatMasker	DNA/TcMar-Tc1	584397	585188	2527	+	.	ID="MAR1_BM";Tend="1293";Tstart="452";shortTE="F";uid="83f15c2a-a7d1-49f1-8dc4-bd43bee7ef82"
NC_045808.1	RepeatMasker	LTR/Gypsy	10216557	10216750	923	+	.	ID="GYPSY-1_DPLE";Tend="3886";Tstart="3692";shortTE="F";uid="6c7fe132-1a38-42bc-ae1d-98720ce21d86"
NC_045808.1	RepeatMasker	LINE/R2-Hero	4299972	4301403	7522	+	.	ID="R2-HERO-1_DPLE";Tend="2189";Tstart="595";shortTE="F";uid="f5d3ed93-88d7-4140-8efc-5739fd9ce103"
NC_045808.1	RepeatMasker	LTR/Gypsy	4772680	4772874	778	+	.	ID="GYPSY-1_DPLE";Tend="3887";Tstart="3683";shortTE="F";uid="d9e73e69-efb8-48a2-bce2-5a1ee4ee715c"
NC_045808.1	RepeatMasker	SINE	8998890	8999079	1600	+	.	ID="HASE2-1_DPLE";Tend="299";Tstart="110";shortTE="F";uid="e2efca7d-4a73-4514-81e0-db2767e84837"
NC_045808.1	RepeatMasker	DNA/TcMar-Mariner	7370835	7370970	721	+	.	ID="MARINER-1_DPLE";Tend="732";Tstart="599";shortTE="F";uid="a1f84cd1-62f2-422d-899a-87b00f29deda"
NC_045808.1	RepeatMasker	LINE/Penelope	3048626	3048825	1246	+	.	ID="PENELOPE-1_DPLE";Tend="224";Tstart="27";shortTE="F";uid="4b28d2ab-ca13-49ab-aeae-1f2819d8687e"
NC_045808.1	RepeatMasker	Unknown	6325780	6325970	646	+	.	ID="UNKNOWN-18_DPLE";Tend="1285";Tstart="1097";shortTE="F";uid="f5a5c9ec-3ee3-4b6b-b186-b69364e12d45"
NC_045808.1	RepeatMasker	LTR/Gypsy	1591194	1591382	762	+	.	ID="GYPSY-1_DPLE";Tend="3884";Tstart="3684";shortTE="F";uid="169cbcc9-eecf-4246-8b39-1d3c8b43d7d4"
NC_045808.1	RepeatMasker	LINE/L2	4417599	4417706	591	+	.	ID="L2-2_DPLE";Tend="2682";Tstart="2573";shortTE="F";uid="02c2474a-5fe8-47f5-a622-99d21005f116"
NC_045808.1	RepeatMasker	LINE/Penelope	2992306	2992420	429	+	.	ID="PENELOPE-1_DPLE";Tend="155";Tstart="37";shortTE="F";uid="938183b0-a2a7-4b01-924d-8b1f3963629c"
NC_045808.1	RepeatMasker	DNA/hAT-Ac	3678180	3678383	837	+	.	ID="NMAR-2_HMEL";Tend="3496";Tstart="3296";shortTE="F";uid="71169497-7231-4b6c-9afb-479f7c006f6c"
NC_045808.1	RepeatMasker	LINE/R2-Hero	859283	859619	2236	+	.	ID="R2-HERO-1_DPLE";Tend="2417";Tstart="2069";shortTE="F";uid="287dd829-d7a3-4a6d-8de0-d7253de30437"
NC_045808.1	RepeatMasker	LINE/CR1	7291353	7291525	1154	+	.	ID="CR1-1_DPLE";Tend="179";Tstart="6";shortTE="F";uid="59f713b8-b368-455e-9197-37f4bd29c5e3"
NC_045808.1	RepeatMasker	LINE/R1	2718191	2718518	2044	+	.	ID="R1-1_DPLE";Tend="2736";Tstart="2344";shortTE="F";uid="11d477c6-9f47-4f15-9924-2141f675924e"
NC_045808.1	RepeatMasker	DNA/hAT-Charlie	1933072	1933284	406	+	.	ID="HAT-N3_PPO";Tend="235";Tstart="6";shortTE="F";uid="265c17cd-9fd1-4119-93a5-cde5185ff59c"
NC_045808.1	RepeatMasker	LINE/I-Jockey	10499582	10499773	678	+	.	ID="I-JOCKEY-1_DPLE";Tend="286";Tstart="76";shortTE="F";uid="2cb6987e-3c8a-4404-9f73-69659f16e429"
NC_045808.1	RepeatMasker	LINE/R2-Hero	2523638	2523814	1023	+	.	ID="R2-HERO-1_DPLE";Tend="2178";Tstart="1986";shortTE="F";uid="de8c1346-9aca-4729-b951-c062468d1bdd"
NC_045808.1	RepeatMasker	Unknown	7347964	7348440	2500	+	.	ID="UNKNOWN-13_DPLE";Tend="1428";Tstart="938";shortTE="F";uid="b7d49b98-e7e0-4deb-bb29-07f6613f2943"
NC_045808.1	RepeatMasker	LINE/Penelope	3018946	3019089	1146	+	.	ID="PENELOPE-1_DPLE";Tend="145";Tstart="1";shortTE="F";uid="ecc1391f-b72c-4862-af42-c1c32ca09856"
NC_045808.1	RepeatMasker	RC/Helitron	4132845	4133114	1893	+	.	ID="HELITRON-7_DPLE";Tend="608";Tstart="337";shortTE="F";uid="82085c6f-ea02-42f0-bb45-242f8c5a46e1"
NC_045808.1	RepeatMasker	LINE/Penelope	2021723	2021837	435	+	.	ID="PENELOPE-1_DPLE";Tend="116";Tstart="1";shortTE="F";uid="ca5102de-a6a8-4d27-8ac4-336f36730668"
NC_045808.1	RepeatMasker	LINE/Penelope	8686445	8686551	516	+	.	ID="PENELOPE-1_DPLE";Tend="142";Tstart="35";shortTE="F";uid="fd0749ec-00f0-4f77-bdcb-e7723a0e6d27"
NC_045808.1	RepeatMasker	SINE	9258883	9259056	1441	+	.	ID="HASE2-1_DPLE";Tend="242";Tstart="71";shortTE="F";uid="943655fa-3580-4103-b033-b08723db7a10"
NC_045808.1	RepeatMasker	LINE/R2-Hero	3463043	3463274	1621	+	.	ID="R2-HERO-1_DPLE";Tend="2513";Tstart="2282";shortTE="F";uid="53d7c150-3b7e-4627-aa4d-56c968ad3799"
NC_045808.1	RepeatMasker	LTR/Gypsy	4969848	4970852	2657	+	.	ID="GYPSY-6_BM-I";Tend="4093";Tstart="3055";shortTE="F";uid="ca2567b3-da1c-4f7a-80fd-70d9e4e3d94e"
NC_045808.1	RepeatMasker	LINE/Penelope	536110	536410	1204	+	.	ID="PENELOPE-1_DPLE";Tend="577";Tstart="263";shortTE="F";uid="b5597c33-9823-48a5-bef4-f26ae51d205b"
NC_045808.1	RepeatMasker	LTR/Gypsy	9637635	9637813	824	+	.	ID="GYPSY-1_DPLE";Tend="3886";Tstart="3689";shortTE="F";uid="755fc29a-004c-4ed9-8d86-e3828302bddb"
NC_045808.1	RepeatMasker	LINE/Penelope	4913775	4913881	905	+	.	ID="PENELOPE-1_DPLE";Tend="139";Tstart="33";shortTE="F";uid="bd812953-6c7b-4166-9970-d37de65281af"
NC_045808.1	RepeatMasker	LINE/Penelope	7768353	7768648	896	+	.	ID="PENELOPE-1_DPLE";TEgroup="NC_045808.1%7CPENELOPE-1_DPLE%7C50";Tend="147";Tstart="1";shortTE="F";uid="99b9bf05-ce62-4578-94eb-ae7d46ee0c44"
NC_045808.1	RepeatMasker	LINE/R2-Hero	1660540	1660733	1178	+	.	ID="R2-HERO-1_DPLE";Tend="2041";Tstart="1858";shortTE="F";uid="d46e3acd-6687-448a-a48c-d1536fdb3527"
NC_045808.1	RepeatMasker	SINE	5156623	5156915	2310	+	.	ID="HASE2-1_DPLE";Tend="293";Tstart="1";shortTE="F";uid="6dc1304b-63fe-4985-80ba-5fbc12b9a8de"
NC_045808.1	RepeatMasker	LINE/Penelope	2643061	2643331	779	+	.	ID="PENELOPE-1_DPLE";Tend="330";Tstart="61";shortTE="F";uid="3d425de2-629f-4214-ade5-8006c1d0e901"
NC_045808.1	RepeatMasker	LINE/Penelope	3566405	3566671	659	+	.	ID="PENELOPE-1_DPLE";TEgroup="NC_045808.1%7CPENELOPE-1_DPLE%7C27";Tend="151";Tstart="29";shortTE="F";uid="da2fb999-77cf-499b-86a4-8aea54b50fa1"
NC_045808.1	RepeatMasker	RC/Helitron	941696	942293	4376	+	.	ID="HELITRON-7_DPLE";Tend="615";Tstart="1";shortTE="F";uid="912d851a-f1a5-4972-a609-aa2288bf8d96"
NC_045808.1	RepeatMasker	LTR	4183082	4183224	448	+	.	ID="LTR-2_DPLE";Tend="1266";Tstart="1096";shortTE="F";uid="224bd7be-dc82-4aeb-8a15-f8f1dc856b71"
NC_045808.1	RepeatMasker	Simple_repeat	1426407	1426865	764	+	.	ID="(CA)N";Tend="457";Tstart="1";shortTE="F";uid="fdcdb830-bde6-4f0d-bcd4-0f9ad2868ce1"
NC_045808.1	RepeatMasker	RC/Helitron	21215	21829	4683	+	.	ID="HELITRON-7_DPLE";Tend="615";Tstart="1";shortTE="F";uid="d2983139-09bb-4050-9e97-4b91331844a2"
NC_045808.1	RepeatMasker	SINE	9033638	9033937	2479	+	.	ID="HASE2-1_DPLE";Tend="298";Tstart="1";shortTE="F";uid="086017e4-8aa2-4a65-be3f-8d0b86ac098a"
NC_045808.1	RepeatMasker	Unknown	6594310	6594615	926	+	.	ID="UNKNOWN-34_DPLE";Tend="350";Tstart="2";shortTE="F";uid="b0764da6-bf60-4414-a6a1-ef3fc1760b4b"
NC_045808.1	RepeatMasker	LTR/Copia	10453453	10454640	3414	+	.	ID="COPIA-2_HM";Tend="1251";Tstart="76";shortTE="F";uid="d8797bdb-59d9-4cf2-af4d-77f8b4717670"
NC_045808.1	RepeatMasker	RC/Helitron	7658401	7658543	526	+	.	ID="HELITRON-6_DPLE";Tend="388";Tstart="236";shortTE="F";uid="599fa43b-c700-4cf4-8312-b4a22a546d52"
NC_045808.1	RepeatMasker	LINE/Penelope	4315044	4315181	761	+	.	ID="PENELOPE-1_DPLE";Tend="143";Tstart="3";shortTE="F";uid="7dcb0932-6e31-4f43-a3a0-30e69ceca6ed"
NC_045808.1	RepeatMasker	LINE/Penelope	8239106	8240429	11102	+	.	ID="PENELOPE-1_DPLE";TEgroup="NC_045808.1%7CPENELOPE-1_DPLE%7C52";Tend="1256";Tstart="1";shortTE="F";uid="02ef9114-64df-422e-b878-cb262b3a11f9"
NC_045808.1	RepeatMasker	LTR	6237824	6238104	917	+	.	ID="LTR-2_DPLE";Tend="1373";Tstart="1080";shortTE="F";uid="365e3ce7-de6c-462b-a502-5999d70328ba"
NC_045808.1	RepeatMasker	LTR	8858414	8858660	923	+	.	ID="LTR-2_DPLE";Tend="1373";Tstart="1096";shortTE="F";uid="785b6508-40bb-4536-a212-97a6473832c2"
NC_045808.1	RepeatMasker	LTR/Gypsy	8937980	8938183	877	+	.	ID="GYPSY-1_DPLE";Tend="3885";Tstart="3680";shortTE="F";uid="e90a6b36-1184-4497-819e-413ce22205b4"
NC_045808.1	RepeatMasker	DNA/TcMar-Tc1	1051644	1051862	524	+	.	ID="MAR1_BM";Tend="1199";Tstart="954";shortTE="F";uid="115eb72a-76c7-4dd5-9e8e-f9a0dbac10ec"
NC_045808.1	RepeatMasker	LTR/Gypsy	6409664	6409872	875	+	.	ID="GYPSY-1_DPLE";Tend="3878";Tstart="3666";shortTE="F";uid="3bc41e59-bf5f-44bc-9916-053dc1e08403"
NC_045808.1	RepeatMasker	DNA/TcMar-Mariner	1547909	1548501	2884	+	.	ID="MARINER-1_DPLE";Tend="1367";Tstart="733";shortTE="F";uid="1ae053e7-a830-419b-9653-3a732cf3054b"
NC_045808.1	RepeatMasker	LINE/Penelope	4881133	4881413	2338	+	.	ID="PENELOPE-1_DPLE";Tend="1065";Tstart="785";shortTE="F";uid="cbef28b8-0e13-4661-a34b-d0b721bed07d"
NC_045808.1	RepeatMasker	LINE/Penelope	10239801	10239940	941	+	.	ID="PENELOPE-1_DPLE";Tend="151";Tstart="13";shortTE="F";uid="ff9c1ed4-8cba-43a6-820e-2a9d10c4361c"
NC_045808.1	RepeatMasker	Unknown	8480720	8481002	1455	+	.	ID="UNKNOWN-23_DPLE";Tend="551";Tstart="269";shortTE="F";uid="8de372b5-5575-4943-a9d8-20621e60c063"
NC_045808.1	RepeatMasker	LINE/R2-Hero	9229171	9229324	1237	+	.	ID="R2-HERO-1_DPLE";Tend="2513";Tstart="2360";shortTE="F";uid="16325df3-1651-45d9-835e-744be985c341"
NC_045808.1	RepeatMasker	Unknown	2687698	2687851	417	+	.	ID="UNKNOWN-18_DPLE";Tend="1257";Tstart="1106";shortTE="F";uid="7e692e4d-8a4e-4a96-8d1d-b9d5494d9e37"
NC_045808.1	RepeatMasker	Unknown	10576755	10577132	2974	+	.	ID="UNKNOWN-4_DPLE";Tend="392";Tstart="1";shortTE="F";uid="4834860c-711e-4b3f-8803-24a272a9e00c"
NC_045808.1	RepeatMasker	DNA/PiggyBac	8370111	8370412	2459	+	.	ID="NPIGGYBAC-4_HMEL";Tend="918";Tstart="617";shortTE="F";uid="16bcd024-9331-41e5-a0ef-3853ba890c26"
NC_045808.1	RepeatMasker	DNA/TcMar-Mariner	4105171	4105976	1892	+	.	ID="MARINER-24_SIN";TEgroup="NC_045808.1%7CMARINER-24_SIN%7C1";Tend="1150";Tstart="113";shortTE="F";uid="1aa89dc0-f810-404c-8c64-e897d62dff3e"
NC_045808.1	RepeatMasker	Unknown	10114580	10114740	663	+	.	ID="UNKNOWN-23_DPLE";Tend="559";Tstart="267";shortTE="F";uid="5ed360da-4734-4f4f-b203-89c4c3730123"
NC_045808.1	RepeatMasker	DNA/TcMar-Tc1	1747913	1749830	17573	+	.	ID="TC1-2_DPLE";Tend="1921";Tstart="3";shortTE="F";uid="bf557e29-eb72-4dd8-87ae-259d444a5ff1"
NC_045808.1	RepeatMasker	DNA/TcMar-Tc1	2811905	2813217	11923	+	.	ID="TC1-1_DPLE";Tend="1321";Tstart="10";shortTE="F";uid="e2b2ffed-4432-47eb-9eef-982fa9afa884"
NC_045808.1	RepeatMasker	LINE/Penelope	9023108	9023235	702	+	.	ID="PENELOPE-1_DPLE";Tend="149";Tstart="1";shortTE="F";uid="4cb32f7e-57c0-490d-8e3f-5a4c78da6d52"
NC_045808.1	RepeatMasker	LTR	2457735	2457835	702	+	.	ID="LTR-5_DPLE";Tend="2940";Tstart="2837";shortTE="F";uid="6fe6d9c5-f6a3-4031-b850-055e28817686"
NC_045808.1	RepeatMasker	DNA/hAT-Charlie	5342087	5342305	493	+	.	ID="HAT-N3_PXU";Tend="220";Tstart="2";shortTE="F";uid="7ae49f93-4a83-4735-8b60-b7ea929c19ba"
NC_045808.1	RepeatMasker	RC/Helitron	5962158	5962433	1960	+	.	ID="HELITRON-1_DPLE";Tend="313";Tstart="4";shortTE="F";uid="5580502a-d8b2-481a-95fa-894ce137d87d"
NC_045808.1	RepeatMasker	DNA/hAT-Ac	8384879	8385117	1056	+	.	ID="NMAR-2_HMEL";Tend="3546";Tstart="3296";shortTE="F";uid="17c1112d-dbc4-45e5-8106-192c11c5e954"
NC_045808.1	RepeatMasker	RC/Helitron	1952877	1953111	605	+	.	ID="HELITRON-N7_PPO";Tend="236";Tstart="2";shortTE="F";uid="99c26fc5-e5f5-434b-b6d9-9492008d31d1"
NC_045808.1	RepeatMasker	LINE/Penelope	4964942	4965925	4756	+	.	ID="PENELOPE-2_DPLE";Tend="1172";Tstart="147";shortTE="F";uid="443be95c-10ae-4c6f-9be7-8f7af2bc9afc"
NC_045808.1	RepeatMasker	LINE/Penelope	6661894	6662009	505	+	.	ID="PENELOPE-1_DPLE";Tend="146";Tstart="32";shortTE="F";uid="4b2901f9-9cf8-4a36-8ee3-55992b6084f7"
NC_045808.1	RepeatMasker	DNA/TcMar-Mariner	4532044	4533310	5250	+	.	ID="MARINER-12_LHU";Tend="1287";Tstart="3";shortTE="F";uid="2678172c-7d88-4ea5-ae72-d3787dded4bc"
NC_045808.1	RepeatMasker	LINE/R2-Hero	6603608	6603896	1848	+	.	ID="R2-HERO-1_DPLE";Tend="2513";Tstart="2218";shortTE="F";uid="be9e834f-9cab-4bc8-95b6-43077236c8dc"
NC_045808.1	RepeatMasker	RC/Helitron	1366737	1367570	4427	+	.	ID="HELITRON-5_DPLE";Tend="1558";Tstart="528";shortTE="F";uid="e5b35d3f-f4f9-4fab-8b7d-29db90ebf903"
NC_045808.1	RepeatMasker	LINE/R1	82957	83865	1608	+	.	ID="R1-3_DPLE";TEgroup="NC_045808.1%7CR1-3_DPLE%7C1";Tend="855";Tstart="1";shortTE="F";uid="2392fac5-ff33-421a-acd1-92cb325294db"
NC_045808.1	RepeatMasker	SINE	2317914	2318210	2478	+	.	ID="HASE2-1_DPLE";Tend="301";Tstart="1";shortTE="F";uid="3a9fc5ee-17e4-4cb6-89aa-54b2aa0398f2"
NC_045808.1	RepeatMasker	DNA/TcMar-Tc1	1743441	1744762	12030	+	.	ID="TC1-1_DPLE";Tend="1322";Tstart="1";shortTE="F";uid="3dd1fb48-7967-4718-a361-351114453ce9"
NC_045808.1	RepeatMasker	SINE	5584550	5584799	1964	+	.	ID="HASE2-1_DPLE";Tend="301";Tstart="49";shortTE="F";uid="242ddac6-832d-4ed8-825d-b087241821fa"
NC_045808.1	RepeatMasker	LINE/Penelope	1247114	1247423	674	+	.	ID="PENELOPE-1_DPLE";TEgroup="NC_045808.1%7CPENELOPE-1_DPLE%7C7";Tend="759";Tstart="108";shortTE="F";uid="bde227bc-96e2-4119-95f5-ebf82b918e2e"
NC_045808.1	RepeatMasker	Unknown	173835	173980	465	+	.	ID="REP-3_LMI";Tend="141";Tstart="1";shortTE="F";uid="5e843097-e5fd-4908-9afe-d4a0bbe20eca"
NC_045808.1	RepeatMasker	LINE/R2-Hero	8588011	8588119	651	+	.	ID="R2-HERO-1_DPLE";Tend="1514";Tstart="1411";shortTE="F";uid="7e1debea-c29e-469e-af73-9c238ee06db5"
NC_045808.1	RepeatMasker	LINE/L2	1540236	1540481	433	+	.	ID="KIRI-10_HMM";Tend="384";Tstart="145";shortTE="F";uid="a8e543f2-3cd1-4d1c-b6ce-3c8c7d7387b6"
NC_045808.1	RepeatMasker	LINE/Penelope	5114960	5115910	2614	+	.	ID="PENELOPE-1_DPLE";TEgroup="NC_045808.1%7CPENELOPE-1_DPLE%7C37";Tend="1492";Tstart="15";shortTE="F";uid="5560c280-0c54-42b8-acd5-70f20e50a7c0"
NC_045808.1	RepeatMasker	LINE/RTE-RTE	724677	724907	1466	+	.	ID="RTE-5_DPL";Tend="2907";Tstart="2691";shortTE="F";uid="08c3fb7c-77a5-45f2-a42f-dd5cd609b04d"
NC_045808.1	RepeatMasker	LINE/Penelope	2281672	2281795	470	+	.	ID="PENELOPE-1_DPLE";Tend="182";Tstart="35";shortTE="F";uid="edd94cfe-0495-44f2-ae96-ab2b4e5d6be5"
NC_045808.1	RepeatMasker	LTR	5224310	5224606	1371	+	.	ID="LTR-2_DPLE";Tend="1381";Tstart="1092";shortTE="F";uid="95286ce8-3025-4321-94c5-2bd02d6e8787"
NC_045808.1	RepeatMasker	LINE/R2-Hero	6507788	6508005	1562	+	.	ID="R2-HERO-1_DPLE";Tend="1697";Tstart="1480";shortTE="F";uid="4bb352c6-459c-4087-9505-39f90832f852"
NC_045808.1	RepeatMasker	LINE/R2-Hero	7970052	7970425	2919	+	.	ID="R2-HERO-1_DPLE";Tend="2513";Tstart="2151";shortTE="F";uid="9748558e-0556-4a57-94ff-8e48bbac71bb"
NC_045808.1	RepeatMasker	SINE	8913085	8913374	2012	+	.	ID="HASE2-1_DPLE";Tend="295";Tstart="3";shortTE="F";uid="c5c4b8b1-9a90-4afa-87e6-4357b632563d"
NC_045808.1	RepeatMasker	LINE/Penelope	7668649	7668799	706	+	.	ID="PENELOPE-1_DPLE";Tend="152";Tstart="1";shortTE="F";uid="bb6d7660-74ee-4e3a-91fd-40d2275338ae"
NC_045808.1	RepeatMasker	LINE/R2-Hero	1419401	1419658	1893	+	.	ID="R2-HERO-1_DPLE";Tend="2513";Tstart="2256";shortTE="F";uid="e77fd58d-fca5-45e4-9e29-3a65c7897fbe"
NC_045808.1	RepeatMasker	LINE/CR1-Zenon	2522336	2523155	710	+	.	ID="ZENON-2_PXU";Tend="290";Tstart="42";shortTE="F";uid="cf444a1f-147b-416e-96aa-3c247793237a"
NC_045808.1	RepeatMasker	DNA/TcMar-Fot1	2697472	2697719	676	+	.	ID="NMAR-9_HMEL";Tend="1398";Tstart="1141";shortTE="F";uid="b480bbe6-3be9-4ee4-9ccb-98439bc6ee99"
NC_045808.1	RepeatMasker	LINE/Penelope	3224222	3224333	503	+	.	ID="PENELOPE-1_DPLE";Tend="147";Tstart="33";shortTE="F";uid="f1f6d99e-1cad-4559-820b-b5333eceeb5c"
NC_045808.1	RepeatMasker	DNA/TcMar-Tc1	7171019	7171190	525	+	.	ID="MARINER-5_BM";Tend="193";Tstart="1";shortTE="F";uid="4573d470-02ba-4d4b-af97-53116bf6dc50"
NC_045808.1	RepeatMasker	Unknown	1643624	1643926	982	+	.	ID="REP-3_LMI";Tend="349";Tstart="14";shortTE="F";uid="3d093ab6-078c-4d9e-833e-ca0d73efdbe3"
NC_045808.1	RepeatMasker	Unknown	3290773	3290913	1188	+	.	ID="UNKNOWN-4_DPLE";Tend="392";Tstart="251";shortTE="F";uid="2054624a-046a-41d4-92db-ecaa1c33acfc"
NC_045808.1	RepeatMasker	DNA/TcMar-Tc1	1088475	1089434	8720	+	.	ID="TC1-1_DPLE";Tend="1320";Tstart="361";shortTE="F";uid="3db91c2b-fa10-4a33-bb8d-1fa38b80bd01"
NC_045808.1	RepeatMasker	Unknown	1777968	1778345	1729	+	.	ID="UNKNOWN-4_DPLE";Tend="392";Tstart="1";shortTE="F";uid="928afed6-bc77-4615-a842-04b5e1d1d8dd"
NC_045808.1	RepeatMasker	LINE/Penelope	5390742	5390852	609	+	.	ID="PENELOPE-1_DPLE";Tend="147";Tstart="33";shortTE="F";uid="1194a66a-a757-4077-aa93-df49b64ae9ad"
NC_045808.1	RepeatMasker	RC/Helitron	1293556	1293824	913	+	.	ID="HELITRON-6_DPLE";Tend="349";Tstart="1";shortTE="F";uid="66511930-d0c1-4997-81e4-472c8e8a9989"
NC_045808.1	RepeatMasker	DNA/Academ-1	9053320	9053532	514	+	.	ID="ACADEM-1_BM";Tend="5631";Tstart="5420";shortTE="F";uid="11a4f6f2-f298-4148-9051-c465c12e9c67"
NC_045808.1	RepeatMasker	RC/Helitron	4076759	4077086	1295	+	.	ID="HELITRON-6_DPLE";Tend="1007";Tstart="644";shortTE="F";uid="3d7c6a4c-64e8-4c40-92c0-1180cd0364bc"
NC_045808.1	RepeatMasker	LINE/Penelope	3962315	3962434	857	+	.	ID="PENELOPE-1_DPLE";Tend="144";Tstart="24";shortTE="F";uid="d8172295-533a-493f-af34-3ba5aac59958"
NC_045808.1	RepeatMasker	Unknown	10581572	10581763	477	+	.	ID="UNKNOWN-18_DPLE";Tend="1275";Tstart="1106";shortTE="F";uid="2fb27183-fb55-4c44-a06c-daf4465c15d5"
NC_045808.1	RepeatMasker	LINE/Penelope	435392	435638	558	+	.	ID="PENELOPE-1_DPLE";Tend="431";Tstart="162";shortTE="F";uid="11867664-71ac-42b8-bc01-57c74ea5f7ee"
NC_045808.1	RepeatMasker	Unknown	2290037	2290240	430	+	.	ID="UNKNOWN-40_DPLE";Tend="1198";Tstart="994";shortTE="F";uid="6080f975-f661-44b5-9cdf-aff65ba32f92"
NC_045808.1	RepeatMasker	LTR	2617357	2617935	2720	+	.	ID="LTR-3_DPLE";Tend="512";Tstart="5";shortTE="F";uid="0f5dae87-e891-40f0-9b28-6c4acec23bc9"
NC_045808.1	RepeatMasker	SINE	1060012	1060290	2084	+	.	ID="HASE2-1_DPLE";Tend="298";Tstart="13";shortTE="F";uid="4f4b991d-5e49-4bcd-8d44-1d0611dce0be"
NC_045808.1	RepeatMasker	LINE/Penelope	2011014	2011163	875	+	.	ID="PENELOPE-1_DPLE";Tend="148";Tstart="1";shortTE="F";uid="a2673a24-5911-4749-a953-c63b94934334"
NC_045808.1	RepeatMasker	LINE/Penelope	878014	878378	1957	+	.	ID="PENELOPE-1_DPLE";Tend="382";Tstart="1";shortTE="F";uid="efa25de7-5221-4fc2-bb09-713c312844a7"
NC_045808.1	RepeatMasker	LINE/R2-Hero	2163189	2163582	2522	+	.	ID="R2-HERO-1_DPLE";Tend="2513";Tstart="2105";shortTE="F";uid="73c0c787-eb6d-4ea9-9931-1d3d29f3d727"
NC_045808.1	RepeatMasker	RC/Helitron	5966469	5966798	2001	+	.	ID="HELITRON-7_DPLE";TEgroup="NC_045808.1%7CHELITRON-7_DPLE%7C4";Tend="614";Tstart="1";shortTE="F";uid="34ed13e7-32dc-41a7-92f2-2c2e2b5ea935"
NC_045808.1	RepeatMasker	LTR/Gypsy	8921025	8921219	1043	+	.	ID="GYPSY-1_DPLE";Tend="3867";Tstart="3672";shortTE="F";uid="d460bc86-4d7a-4c4f-8b91-08f2ea402216"
NC_045808.1	RepeatMasker	RC/Helitron	3639945	3640595	4188	+	.	ID="HELITRON-3_DPLE";Tend="694";Tstart="4";shortTE="F";uid="820ba7df-5564-4215-8158-d0a087f9bfb9"
NC_045808.1	RepeatMasker	LTR/Gypsy	8906115	8906381	477	+	.	ID="GYPSY-2_BM-I";Tend="2650";Tstart="2379";shortTE="F";uid="6deacdc0-8fd9-4b93-a62a-7cb010efbfc5"
NC_045808.1	RepeatMasker	DNA/CMC-Chapaev-3	4627449	4627622	638	+	.	ID="ENSPM-1_RPR";Tend="2044";Tstart="1870";shortTE="F";uid="5069d200-301c-4dec-8c4c-76c5c9f35e99"
NC_045808.1	RepeatMasker	LTR	1940255	1941523	4885	+	.	ID="LTR-6_DPLE";Tend="1275";Tstart="1";shortTE="F";uid="0e257333-4edd-4300-8eb0-1fc69baa3389"
NC_045808.1	RepeatMasker	LINE/Penelope	6803979	6805266	7188	+	.	ID="PENELOPE-2_DPLE";Tend="1385";Tstart="1";shortTE="F";uid="889ffe7e-f42a-495e-8296-a2a9f4c101c4"
NC_045808.1	RepeatMasker	LINE/L2	1856544	1856682	488	+	.	ID="L2-8_NVI";Tend="508";Tstart="367";shortTE="F";uid="6949880f-895c-4006-8990-4b9755a62782"
NC_045808.1	RepeatMasker	RC/Helitron	3448885	3449466	3983	+	.	ID="HELITRON-7_DPLE";Tend="594";Tstart="1";shortTE="F";uid="4900d92c-2a65-4732-b433-eb693eef3cab"
NC_045808.1	RepeatMasker	Unknown	287573	287733	571	+	.	ID="UNKNOWN-18_DPLE";Tend="1277";Tstart="1108";shortTE="F";uid="169cd49f-5262-4e0d-bfa0-7ffba567f68e"
NC_045808.1	RepeatMasker	RC/Helitron	8560084	8560651	4246	+	.	ID="HELITRON-7_DPLE";Tend="615";Tstart="1";shortTE="F";uid="b5daf055-ccef-4bfd-91eb-bb79d021bbba"
NC_045808.1	RepeatMasker	RC/Helitron	1364824	1365502	3719	+	.	ID="HELITRON-2_DPLE";TEgroup="NC_045808.1%7CHELITRON-2_DPLE%7C1";Tend="958";Tstart="3";shortTE="F";uid="2fe215ec-7621-4b7e-a019-32dcc0ea0936"
NC_045808.1	RepeatMasker	SINE	2602732	2603032	2504	+	.	ID="HASE2-1_DPLE";Tend="301";Tstart="1";shortTE="F";uid="ff07b7c6-26a0-4934-bd7a-36926e08aa2f"
NC_045808.1	RepeatMasker	LINE/R2-Hero	5125838	5126017	1191	+	.	ID="R2-HERO-1_DPLE";Tend="2512";Tstart="2333";shortTE="F";uid="3d337fde-e56a-4adc-95f5-36425442c20f"
NC_045808.1	RepeatMasker	LINE/Penelope	4938051	4938160	497	+	.	ID="PENELOPE-1_DPLE";Tend="146";Tstart="37";shortTE="F";uid="8b15e2f3-d5dc-415c-9d0a-035cd088525e"
NC_045808.1	RepeatMasker	LINE/R2-Hero	865805	866373	729	+	.	ID="R2-HERO-1_DPLE";TEgroup="NC_045808.1%7CR2-HERO-1_DPLE%7C2";Tend="2510";Tstart="2069";shortTE="F";uid="1fac9ab1-0b1f-4d07-984a-5e3001114b72"
NC_045808.1	RepeatMasker	LINE/R2-Hero	8883167	8883327	1244	+	.	ID="R2-HERO-1_DPLE";Tend="2154";Tstart="1994";shortTE="F";uid="91080030-0b92-43ea-a505-43513640620c"
NC_045808.1	RepeatMasker	LINE/L2	1540737	1541596	3221	+	.	ID="L2-2_DPLE";Tend="2420";Tstart="1510";shortTE="F";uid="6e14aba8-20fa-4949-965f-2c5b518ef546"
NC_045808.1	RepeatMasker	Unknown	421922	422131	808	+	.	ID="UNKNOWN-31_DPLE";Tend="209";Tstart="9";shortTE="F";uid="64f26dc7-f40b-4bd9-a5b9-08d2fa71d37c"
NC_045808.1	RepeatMasker	LINE/Penelope	9549773	9549977	870	+	.	ID="PENELOPE-1_DPLE";TEgroup="NC_045808.1%7CPENELOPE-1_DPLE%7C59";Tend="147";Tstart="1";shortTE="F";uid="a0c55cc4-61b1-48ae-8344-7e446cc22fc6"
NC_045808.1	RepeatMasker	RC/Helitron	499137	499246	658	+	.	ID="HELITRON-6_DPLE";Tend="121";Tstart="6";shortTE="F";uid="3a72497e-3fa6-44b5-ad50-bbd632cda220"
NC_045808.1	RepeatMasker	DNA/hAT-Ac	8761824	8762243	993	+	.	ID="NMAR-2_HMEL";Tend="3608";Tstart="3159";shortTE="F";uid="622358b4-2407-4610-8e91-66e2bad4f346"
NC_045808.1	RepeatMasker	LINE/Penelope	340242	340394	939	+	.	ID="PENELOPE-1_DPLE";Tend="149";Tstart="2";shortTE="F";uid="9957135e-fb0d-4976-a548-0e6393285382"
NC_045808.1	RepeatMasker	RC/Helitron	4113766	4114039	2031	+	.	ID="HELITRON-7_DPLE";Tend="608";Tstart="337";shortTE="F";uid="06be6531-bc71-4309-9d98-164266cb2aa8"
NC_045808.1	RepeatMasker	Unknown	7283628	7283829	1294	+	.	ID="UNKNOWN-34_DPLE";Tend="347";Tstart="145";shortTE="F";uid="b0e8eb8a-acca-45e5-a3a4-2e9ada363c97"
NC_045808.1	RepeatMasker	LINE/RTE-BovB	9971828	9972000	878	+	.	ID="RTE-9_PPO";Tend="303";Tstart="140";shortTE="F";uid="725035d9-3f5a-4a7f-9934-dba53b88eb77"
NC_045808.1	RepeatMasker	LINE/CR1-Zenon	2720905	2721309	656	+	.	ID="ZENON-2_HMEL";Tend="2409";Tstart="2005";shortTE="F";uid="935af293-8d38-4d7e-a09b-ee5202024914"
NC_045808.1	RepeatMasker	LTR/Gypsy	2558756	2558946	1088	+	.	ID="GYPSY-1_DPLE";Tend="3886";Tstart="3679";shortTE="F";uid="8e9780c4-428a-4912-8b8f-fbd0e608e84c"
NC_045808.1	RepeatMasker	LINE/Penelope	5780022	5780538	4561	+	.	ID="PENELOPE-1_DPLE";Tend="517";Tstart="1";shortTE="F";uid="089a66ea-7992-465b-9da8-08df6ddb54b3"
NC_045808.1	RepeatMasker	LTR/Gypsy	31707	32439	535	+	.	ID="LYDIA_I";Tend="4382";Tstart="3622";shortTE="F";uid="0976596b-14e4-49ef-a277-b4524b1a427a"
NC_045808.1	RepeatMasker	Simple_repeat	159879	160372	498	+	.	ID="(CACCT)N";TEgroup="NC_045808.1%7C(CACCT)N%7C1";Tend="266";Tstart="1";shortTE="F";uid="9516349d-eb92-4956-9335-b5dd61bdc45d"
NC_045808.1	RepeatMasker	LINE/Penelope	6038852	6038992	421	+	.	ID="PENELOPE-1_DPLE";Tend="160";Tstart="4";shortTE="F";uid="26801365-5726-4692-aed8-02c8e9949c30"
NC_045808.1	RepeatMasker	RC/Helitron	5328768	5329393	4654	+	.	ID="HELITRON-7_DPLE";Tend="615";Tstart="1";shortTE="F";uid="2fd92c61-050f-45d1-88e2-db007e3ea4ee"
NC_045808.1	RepeatMasker	LINE/R1	9932916	9933032	874	+	.	ID="R1-2_DPLE";Tend="1066";Tstart="951";shortTE="F";uid="5ff24e60-c56a-43f7-a1e5-ccf3beebd82e"
NC_045808.1	RepeatMasker	LINE/I-Jockey	1144030	1144699	3016	+	.	ID="I-JOCKEY-1_DPLE";Tend="688";Tstart="24";shortTE="F";uid="0cf36967-5420-4075-9625-3168486d5b8e"
NC_045808.1	RepeatMasker	LINE/R2-Hero	852170	852351	1248	+	.	ID="R2-HERO-1_DPLE";Tend="2513";Tstart="2329";shortTE="F";uid="012602b8-263e-4fd4-a868-8f0da8c296fd"
NC_045808.1	RepeatMasker	LTR/Gypsy	1205678	1205870	897	+	.	ID="GYPSY-1_DPLE";Tend="3884";Tstart="3690";shortTE="F";uid="44bfc87b-b4f5-4845-88ec-bb2c81bdebc6"
NC_045808.1	RepeatMasker	LINE/Penelope	1785993	1786108	994	+	.	ID="PENELOPE-1_DPLE";Tend="141";Tstart="26";shortTE="F";uid="b1c3eb37-4e16-43dd-ad37-efefb9351b5d"
NC_045808.1	RepeatMasker	LINE/CR1	2625505	2625874	536	+	.	ID="CR1-1_HMM";Tend="397";Tstart="30";shortTE="F";uid="ce928e94-d3fd-4943-a5aa-0f9b7202479b"
NC_045808.1	RepeatMasker	SINE	2296943	2297251	2479	+	.	ID="HASE2-1_DPLE";Tend="301";Tstart="3";shortTE="F";uid="f7289350-0599-4052-85ad-aea056cad678"
NC_045808.1	RepeatMasker	SINE	2833413	2833701	1646	+	.	ID="HASE2-1_DPLE";Tend="296";Tstart="1";shortTE="F";uid="3b11df7f-7432-4c45-ac50-91ddb7b64e29"
NC_045808.1	RepeatMasker	LTR	1633546	1633760	518	+	.	ID="LTR-3_DPLE";TEgroup="NC_045808.1%7CLTR-3_DPLE%7C2";Tend="71";Tstart="1";shortTE="T";uid="bc973c03-04b3-4aa6-ae4b-e1ea52594ed8"
NC_045808.1	RepeatMasker	LINE/Penelope	3046008	3046132	736	+	.	ID="PENELOPE-1_DPLE";Tend="148";Tstart="27";shortTE="F";uid="715ba9be-5b67-4721-bbff-39ddd1d85fcb"
NC_045808.1	RepeatMasker	LINE/RTE-BovB	7465464	7466383	6944	+	.	ID="RTE-2_DPL";Tend="3242";Tstart="2315";shortTE="F";uid="1eefdf82-69fe-4838-8956-1a9e717c966a"
NC_045808.1	RepeatMasker	LINE/R2-Hero	9485271	9485566	2110	+	.	ID="R2-HERO-1_DPLE";Tend="2513";Tstart="2215";shortTE="F";uid="3ee666eb-fe21-4bf4-82fa-9e015db4beed"
NC_045808.1	RepeatMasker	SINE	2769270	2769472	1623	+	.	ID="HASE2-1_DPLE";Tend="204";Tstart="2";shortTE="F";uid="1f1c98bd-006b-4b42-a8fd-b0856aa04f24"
NC_045808.1	RepeatMasker	LINE/Penelope	2683350	2683476	678	+	.	ID="PENELOPE-1_DPLE";Tend="123";Tstart="1";shortTE="F";uid="e4578bd4-2eb2-4fcd-83ed-ef4ac5f07353"
NC_045808.1	RepeatMasker	LTR	1942526	1943787	6061	+	.	ID="LTR-6_DPLE";Tend="1262";Tstart="1";shortTE="F";uid="93b6799d-c8ae-454c-898b-e18dc2b3d90a"
NC_045808.1	RepeatMasker	LINE/Penelope	7556648	7556786	602	+	.	ID="PENELOPE-1_DPLE";Tend="161";Tstart="33";shortTE="F";uid="db407ef2-de47-4d8d-8652-81099943624c"
NC_045808.1	RepeatMasker	LINE/Penelope	475547	475769	1329	+	.	ID="PENELOPE-1_DPLE";Tend="253";Tstart="1";shortTE="F";uid="f274898d-8b4f-4fdd-871b-fe7d3afb24ad"
NC_045808.1	RepeatMasker	Unknown	5877203	5877591	3377	+	.	ID="UNKNOWN-15_DPLE";Tend="390";Tstart="1";shortTE="F";uid="d0337fbd-b309-49f9-8d19-a2fb9d8b3b64"
NC_045808.1	RepeatMasker	Unknown	7310673	7311353	5304	+	.	ID="UNKNOWN-6_DPLE";Tend="2011";Tstart="1327";shortTE="F";uid="a5070f5a-4732-44e4-a2ef-ab8e06bab5db"
NC_045808.1	RepeatMasker	Unknown	1909407	1909600	563	+	.	ID="UNKNOWN-18_DPLE";Tend="1284";Tstart="1106";shortTE="F";uid="1b00c10d-b7ad-4c17-a6a3-e299a2046a2f"
NC_045808.1	RepeatMasker	Simple_repeat	1854689	1856628	890	+	.	ID="(TA)N";Tend="1940";Tstart="1";shortTE="F";uid="fd0204df-7b95-44fc-b166-4bb3fe6f2f19"
NC_045808.1	RepeatMasker	LINE/Penelope	6861449	6862404	8061	+	.	ID="PENELOPE-1_DPLE";TEgroup="NC_045808.1%7CPENELOPE-1_DPLE%7C48";Tend="898";Tstart="1";shortTE="F";uid="a0e3012d-14f3-4dc6-9b39-df6bb387007e"
NC_045808.1	RepeatMasker	Unknown	929007	929357	2013	+	.	ID="UNKNOWN-34_DPLE";Tend="351";Tstart="4";shortTE="F";uid="a4fd55da-e1cf-4cca-a19c-25d45c1ac388"
NC_045808.1	RepeatMasker	LINE/R1	6085383	6086339	4155	+	.	ID="R1-2_DPLE";Tend="1062";Tstart="77";shortTE="F";uid="9e5d3fef-9411-4749-802c-047727733692"
NC_045808.1	RepeatMasker	Unknown	2874637	2874756	502	+	.	ID="UNKNOWN-1_DPLE";Tend="142";Tstart="22";shortTE="F";uid="81c6348a-ac69-4fd5-8d07-160955140a94"
NC_045808.1	RepeatMasker	LINE/Penelope	10056732	10056876	733	+	.	ID="PENELOPE-1_DPLE";Tend="135";Tstart="2";shortTE="F";uid="4b46ca9b-f6c3-496c-8f4a-baf99ad08508"
NC_045808.1	RepeatMasker	Unknown	692310	692487	876	+	.	ID="UNKNOWN-15_DPLE";TEgroup="NC_045808.1%7CUNKNOWN-15_DPLE%7C1";Tend="391";Tstart="1";shortTE="T";uid="388fb5ef-da21-40d7-9aab-165ce66cdfe9"
NC_045808.1	RepeatMasker	DNA/CMC-Chapaev-3	1427598	1428201	704	+	.	ID="enspm-1_lsal";Tend="1155";Tstart="614";shortTE="F";uid="50fb3fbf-365c-4238-99e0-d7300a66b9ae"
NC_045808.1	RepeatMasker	LINE/Penelope	7371785	7371934	1214	+	.	ID="PENELOPE-1_DPLE";Tend="148";Tstart="1";shortTE="F";uid="fe6fea38-1452-47d9-996b-8bc38b1e5678"
NC_045808.1	RepeatMasker	LTR/Gypsy	7284778	7284999	762	+	.	ID="GYPSY-1_DPLE";Tend="3889";Tstart="3678";shortTE="F";uid="3a3d3729-5213-41b8-955d-630ea02d0adb"
NC_045808.1	RepeatMasker	LINE/R2-Hero	2621210	2621694	1463	+	.	ID="R2-HERO-1_DPLE";Tend="2513";Tstart="1910";shortTE="F";uid="f59347c9-37d0-4463-a11d-b372ac5b7cd6"
NC_045808.1	RepeatMasker	DNA/hAT-Charlie	3332039	3332160	444	+	.	ID="hat-n20_rpr";Tend="136";Tstart="1";shortTE="F";uid="ca710671-0d5e-4e46-8ae5-451472252c34"
NC_045808.1	RepeatMasker	LINE/R2-Hero	10011323	10011834	3408	+	.	ID="R2-HERO-1_DPLE";Tend="2513";Tstart="1983";shortTE="F";uid="20827802-23cd-4467-8d49-cc874a61aba5"
NC_045808.1	RepeatMasker	LINE/I-Jockey	3672636	3672784	572	+	.	ID="I-JOCKEY-1_DPLE";Tend="161";Tstart="1";shortTE="F";uid="5c3e5b57-ac9a-4611-9d50-b57170355f07"
NC_045808.1	RepeatMasker	LINE/Penelope	2003038	2003138	593	+	.	ID="PENELOPE-1_DPLE";Tend="130";Tstart="31";shortTE="F";uid="22b8f94d-0644-40a1-a422-2f23c970760f"
NC_045808.1	RepeatMasker	LINE/Penelope	9149223	9149439	1289	+	.	ID="PENELOPE-1_DPLE";TEgroup="NC_045808.1%7CPENELOPE-1_DPLE%7C57";Tend="151";Tstart="1";shortTE="F";uid="9f3c5bad-9e27-4485-a399-790d6d2ba2fa"
NC_045808.1	RepeatMasker	Unknown	10609760	10610137	3040	+	.	ID="UNKNOWN-4_DPLE";Tend="392";Tstart="1";shortTE="F";uid="de3ca7df-99dd-4096-8908-8551b72f57d0"
NC_045808.1	RepeatMasker	LINE/Penelope	8611159	8611259	623	+	.	ID="PENELOPE-1_DPLE";Tend="130";Tstart="29";shortTE="F";uid="22a8d0a6-fd5e-492d-b5b3-a7883516e518"
NC_045808.1	RepeatMasker	RC/Helitron	2117230	2118848	6339	+	.	ID="HELITRON-2_DPLE";Tend="1558";Tstart="2";shortTE="F";uid="332faea5-26c6-404f-9ac8-d2eb62da52ac"
NC_045808.1	RepeatMasker	LINE/RTE-BovB	3684956	3685302	2417	+	.	ID="RTE-4_DPL";Tend="3151";Tstart="2804";shortTE="F";uid="0e9b239e-f446-47c8-a474-90f1b4de0c22"
NC_045808.1	RepeatMasker	DNA/TcMar-Mariner	4530058	4530324	1178	+	.	ID="MARINER-12_LHU";Tend="274";Tstart="3";shortTE="F";uid="6894de68-40dc-4464-8de5-70f21d7ddfb7"
NC_045808.1	RepeatMasker	LINE/I-Jockey	6518218	6518475	515	+	.	ID="I-JOCKEY-1_DPLE";Tend="980";Tstart="695";shortTE="F";uid="e6b85656-3682-4898-bf1f-afd2c5511e32"
NC_045808.1	RepeatMasker	LINE/L2	5897834	5898066	554	+	.	ID="L2-2_DPLE";Tend="2684";Tstart="2439";shortTE="F";uid="49113ba4-2a61-4769-945b-579971555c1d"
NC_045808.1	RepeatMasker	RC/Helitron	10114441	10114579	738	+	.	ID="HELITRON-N1C_LMI";Tend="139";Tstart="1";shortTE="F";uid="afdc130d-9f8c-47bc-8608-b0d55430463b"
NC_045808.1	RepeatMasker	LINE/RTE-BovB	9916157	9916765	4917	+	.	ID="RTE-2_DPL";Tend="1022";Tstart="410";shortTE="F";uid="1dc88506-4e16-4266-807c-b5e0533f6fe6"
NC_045808.1	RepeatMasker	LINE/R2-Hero	1382941	1383293	2073	+	.	ID="R2-HERO-1_DPLE";Tend="2513";Tstart="2181";shortTE="F";uid="e767b9d3-7a28-41a0-8fce-4c9c7cfc0034"
NC_045808.1	RepeatMasker	Simple_repeat	3198406	3198671	608	+	.	ID="(TTCGGG)N";Tend="263";Tstart="1";shortTE="F";uid="dbe0b190-1654-45e0-83cf-3d2228da690a"
NC_045808.1	RepeatMasker	LINE/Penelope	132930	133048	777	+	.	ID="PENELOPE-1_DPLE";Tend="144";Tstart="26";shortTE="F";uid="88161083-5fd1-4f40-a7a9-b3170ed5065a"
NC_045808.1	RepeatMasker	LINE/I-Jockey	8197168	8197329	420	+	.	ID="JOCKEY-5_HMEL";Tend="154";Tstart="2";shortTE="F";uid="043ef5ca-7d2e-44f0-929f-0752c08c0d18"
NC_045808.1	RepeatMasker	LINE/R2-Hero	1919605	1919789	948	+	.	ID="R2-HERO-1_DPLE";Tend="2513";Tstart="2321";shortTE="F";uid="9ed9688b-16e0-45fb-9928-58582bd4c82d"
NC_045808.1	RepeatMasker	DNA/TcMar-Tc1	5957025	5959517	22637	+	.	ID="TC1-2_DPLE";Tend="2496";Tstart="2";shortTE="F";uid="ea505138-d27a-4c96-b5a7-6c8412af0b08"
NC_045808.1	RepeatMasker	LTR/Gypsy	1796680	1796880	793	+	.	ID="GYPSY-1_DPLE";Tend="3885";Tstart="3687";shortTE="F";uid="4d84318f-a3bf-4a6e-870f-f8837743e70c"
NC_045808.1	RepeatMasker	LINE/Penelope	5233353	5233500	541	+	.	ID="PENELOPE-1_DPLE";Tend="146";Tstart="2";shortTE="F";uid="5cb199d7-4757-43a0-b3f1-456d6b4df97a"
NC_045808.1	RepeatMasker	LTR	773946	774534	454	+	.	ID="LTR-3_DPLE";TEgroup="NC_045808.1%7CLTR-3_DPLE%7C1";Tend="512";Tstart="6";shortTE="T";uid="13374d46-4bd2-4eba-9922-582267da327e"
NC_045808.1	RepeatMasker	LINE/Penelope	7296344	7297401	4360	+	.	ID="PENELOPE-2_DPLE";TEgroup="NC_045808.1%7CPENELOPE-2_DPLE%7C8";Tend="1026";Tstart="1";shortTE="F";uid="492f1bd4-b258-4172-ab60-d894b8bc0488"
NC_045808.1	RepeatMasker	LINE/Penelope	6480742	6480843	500	+	.	ID="PENELOPE-1_DPLE";Tend="134";Tstart="31";shortTE="F";uid="a4c4921a-5ddd-4eea-abf4-118164f9d96e"
NC_045808.1	RepeatMasker	LINE/Penelope	5742813	5743158	484	+	.	ID="PENELOPE-1_DPLE";TEgroup="NC_045808.1%7CPENELOPE-1_DPLE%7C43";Tend="158";Tstart="33";shortTE="F";uid="e4db5e04-209b-4395-ba56-43fdfea7467c"
NC_045808.1	RepeatMasker	Unknown	2684969	2685186	733	+	.	ID="REP-3_LMI";Tend="262";Tstart="11";shortTE="F";uid="ea92525d-329d-4bba-93f6-a00db15ba4fe"
NC_045808.1	RepeatMasker	LINE/R2-Hero	3708346	3708625	1781	+	.	ID="R2-HERO-1_DPLE";Tend="2513";Tstart="2231";shortTE="F";uid="7ced4518-494b-4138-97d8-de4cff2db7b1"
NC_045808.1	RepeatMasker	LINE/Penelope	4940605	4940969	2200	+	.	ID="PENELOPE-1_DPLE";TEgroup="NC_045808.1%7CPENELOPE-1_DPLE%7C36";Tend="952";Tstart="1";shortTE="F";uid="87fdcce5-6567-42cb-8b31-0b91291db534"
NC_045808.1	RepeatMasker	RC/Helitron	1653100	1653453	449	+	.	ID="HELITRON-2_BTA";Tend="1765";Tstart="1397";shortTE="F";uid="05e3c1fa-56a1-48f1-a11b-262b17a3afeb"
NC_045808.1	RepeatMasker	Unknown	3036941	3037290	2389	+	.	ID="UNKNOWN-34_DPLE";Tend="349";Tstart="1";shortTE="F";uid="aa92289c-fbc9-41b5-acb8-9e03c5b0773f"
NC_045808.1	RepeatMasker	Unknown	472816	472933	422	+	.	ID="REP-3_LMI";Tend="115";Tstart="1";shortTE="F";uid="762f26e4-0551-48a2-8b0a-6110f71eed51"
NC_045808.1	RepeatMasker	LINE/Penelope	10615781	10615892	588	+	.	ID="PENELOPE-1_DPLE";Tend="147";Tstart="35";shortTE="F";uid="9aa7b3ea-970e-4abb-9ff5-bc7b72f8092f"
NC_045808.1	RepeatMasker	LTR/Gypsy	1685321	1685497	1023	+	.	ID="GYPSY-1_DPLE";Tend="3876";Tstart="3688";shortTE="F";uid="c76207d5-5f1d-44aa-aeb3-ed94feb9dbfb"
NC_045808.1	RepeatMasker	LTR	7768549	7768649	813	+	.	ID="LTR-5_DPLE";Tend="2940";Tstart="2837";shortTE="F";uid="d9e3b5a8-d1f1-4942-b032-50dafc0c7f0e"
NC_045808.1	RepeatMasker	LINE/Penelope	1009016	1009419	2833	+	.	ID="PENELOPE-1_DPLE";Tend="403";Tstart="1";shortTE="F";uid="ac471247-a92c-4297-a7fd-0f0ca264f0b0"
NC_045808.1	RepeatMasker	DNA/TcMar-Tc1	10342709	10343133	495	+	.	ID="mariner-n22_ag";TEgroup="NC_045808.1%7Cmariner-n22_ag%7C1";Tend="1344";Tstart="68";shortTE="F";uid="f4c3a809-33e4-447a-b600-ad255b8b861d"
NC_045808.1	RepeatMasker	LTR/Gypsy	1103330	1103532	940	+	.	ID="GYPSY-1_DPLE";Tend="3882";Tstart="3683";shortTE="F";uid="fb6f83a4-1916-46f1-88b0-6bcddc6f420e"
NC_045808.1	RepeatMasker	SINE	2604852	2605307	1135	+	.	ID="HASE2-1_DPLE";TEgroup="NC_045808.1%7CHASE2-1_DPLE%7C1";Tend="301";Tstart="1";shortTE="F";uid="e49b77ca-2660-4140-8157-dc5dff480998"
NC_045808.1	RepeatMasker	LINE/R2-Hero	2757977	2758334	1354	+	.	ID="R2-HERO-1_DPLE";TEgroup="NC_045808.1%7CR2-HERO-1_DPLE%7C10";Tend="2513";Tstart="1382";shortTE="F";uid="6285f2fd-47d7-461f-816f-cd7936ccd8b4"
NC_045808.1	RepeatMasker	LINE/Penelope	4584023	4584138	474	+	.	ID="PENELOPE-1_DPLE";Tend="135";Tstart="18";shortTE="F";uid="f7e6fc32-cb34-4ce7-bf61-2fac9f97144a"
NC_045808.1	RepeatMasker	LINE/R1	10345271	10345580	1701	+	.	ID="R1-4_DPLE";Tend="876";Tstart="542";shortTE="F";uid="53110376-3af3-49b1-82b5-1602dd6609dc"
NC_045808.1	RepeatMasker	LINE/Penelope	8996594	8996705	622	+	.	ID="PENELOPE-1_DPLE";Tend="147";Tstart="36";shortTE="F";uid="f7699c58-83f6-4e4e-9306-b80ce4b60d9c"
NC_045808.1	RepeatMasker	Unknown	8758137	8758355	544	+	.	ID="UNKNOWN-18_DPLE";Tend="1284";Tstart="1107";shortTE="F";uid="80cddde1-7553-46bd-a024-ff55827f8b79"
NC_045808.1	RepeatMasker	Unknown	10227755	10227964	539	+	.	ID="UNKNOWN-18_DPLE";Tend="1282";Tstart="1093";shortTE="F";uid="26263e85-84c2-4a5c-aafb-520eaf47e0bb"
NC_045808.1	RepeatMasker	LTR	6509202	6509947	6015	+	.	ID="LTR-1_DPLE";Tend="1702";Tstart="953";shortTE="F";uid="e841a088-f040-4273-9f43-bfa97d0557ef"
NC_045808.1	RepeatMasker	SINE	8199279	8199506	1853	+	.	ID="HASE2-1_DPLE";Tend="301";Tstart="75";shortTE="F";uid="0a13ce79-2287-4625-a6b5-3d9457c6356c"
NC_045808.1	RepeatMasker	LINE/Penelope	8918282	8918414	445	+	.	ID="PENELOPE-1_DPLE";Tend="153";Tstart="8";shortTE="F";uid="61aaea75-b24c-4c78-accd-27df318591b7"
NC_045808.1	RepeatMasker	LINE/Penelope	1143485	1143633	580	+	.	ID="PENELOPE-1_DPLE";Tend="157";Tstart="11";shortTE="F";uid="e1f599a0-6b60-43a2-9143-609fbdd8a27f"
NC_045808.1	RepeatMasker	LTR/Gypsy	1428913	1429113	946	+	.	ID="GYPSY-1_DPLE";Tend="3884";Tstart="3683";shortTE="F";uid="bb8ba6f2-a3d0-4e99-ac8b-6924c902fefc"
NC_045808.1	RepeatMasker	LTR/Gypsy	4042544	4042731	932	+	.	ID="GYPSY-1_DPLE";Tend="3865";Tstart="3680";shortTE="F";uid="fef14f6b-96d7-46cd-8848-234c00dbce92"
NC_045808.1	RepeatMasker	LTR/Gypsy	1214069	1214260	1021	+	.	ID="GYPSY-1_DPLE";Tend="3883";Tstart="3690";shortTE="F";uid="5e6a17cf-1af9-453d-82b6-97f409ce7e85"
NC_045808.1	RepeatMasker	LINE/Penelope	1833771	1833891	875	+	.	ID="PENELOPE-1_DPLE";Tend="153";Tstart="33";shortTE="F";uid="6b73dd72-6a31-4d0a-8d88-1184189bceaa"
NC_045808.1	RepeatMasker	LINE/Penelope	6680219	6680494	1150	+	.	ID="PENELOPE-2_DPLE";TEgroup="NC_045808.1%7CPENELOPE-2_DPLE%7C6";Tend="1386";Tstart="891";shortTE="F";uid="9f17e133-91b9-46d2-a5f5-775e24e741c1"
NC_045808.1	RepeatMasker	LINE/Penelope	3528907	3529053	838	+	.	ID="PENELOPE-1_DPLE";Tend="148";Tstart="1";shortTE="F";uid="8736d712-77fe-4b72-a626-4e2eaac801c2"
NC_045808.1	RepeatMasker	Unknown	1618749	1619010	724	+	.	ID="UNKNOWN-23_DPLE";Tend="541";Tstart="266";shortTE="F";uid="fd097343-f667-4e1f-8a6a-c39c9e788a22"
NC_045808.1	RepeatMasker	Unknown	5416482	5416683	455	+	.	ID="UNKNOWN-18_DPLE";Tend="1277";Tstart="1106";shortTE="F";uid="84ba45f4-730b-4e80-8f31-c2727c2c42b0"
NC_045808.1	RepeatMasker	SINE	1623660	1623803	1257	+	.	ID="HASE2-1_DPLE";Tend="298";Tstart="155";shortTE="F";uid="fc88beb6-cf23-4110-a3dc-5dc01ac46c2d"
NC_045808.1	RepeatMasker	LINE/R2-Hero	9727313	9727846	2727	+	.	ID="R2-HERO-1_DPLE";Tend="2508";Tstart="1959";shortTE="F";uid="9134434e-5158-45bc-8853-c843a470565b"
NC_045808.1	RepeatMasker	DNA/TcMar-Tc1	1654354	1655676	12030	+	.	ID="TC1-1_DPLE";Tend="1323";Tstart="1";shortTE="F";uid="c62731a6-3174-4ada-9f69-a13f54899ff3"
NC_045808.1	RepeatMasker	LINE/Penelope	5795402	5795543	830	+	.	ID="PENELOPE-1_DPLE";Tend="138";Tstart="1";shortTE="F";uid="9d609afa-bedb-44c8-ad8b-197cc8e754af"
NC_045808.1	RepeatMasker	LINE/Penelope	549070	549461	1885	+	.	ID="PENELOPE-1_DPLE";Tend="665";Tstart="212";shortTE="F";uid="fefc5ff4-5d93-4cda-b65d-a8722d4cd0e4"
NC_045808.1	RepeatMasker	LINE/Penelope	4056111	4056214	414	+	.	ID="PENELOPE-1_DPLE";Tend="136";Tstart="31";shortTE="F";uid="00a4ccfb-0bbc-40c7-9dac-b22bddebb6e9"
NC_045808.1	RepeatMasker	RC/Helitron	2369061	2369613	2819	+	.	ID="HELITRON-4_DPLE";Tend="1150";Tstart="583";shortTE="F";uid="5a825e55-6753-4ac4-aa7c-435c123326b5"
NC_045808.1	RepeatMasker	LINE/Penelope	6562686	6562805	655	+	.	ID="PENELOPE-1_DPLE";Tend="116";Tstart="1";shortTE="F";uid="476d6021-873b-41d9-8668-28dd130d1fba"
NC_045808.1	RepeatMasker	Unknown	1248849	1249204	2726	+	.	ID="UNKNOWN-4_DPLE";Tend="391";Tstart="1";shortTE="F";uid="0936ef15-70d5-41c2-bd06-2537edc61335"
NC_045808.1	RepeatMasker	Unknown	8939079	8939381	865	+	.	ID="UNKNOWN-23_DPLE";Tend="575";Tstart="275";shortTE="F";uid="b04c7ea1-30e9-49c5-82e5-9337df385d7a"
NC_045808.1	RepeatMasker	RC/Helitron	9495619	9495889	493	+	.	ID="HELITRON-7_DPLE";TEgroup="NC_045808.1%7CHELITRON-7_DPLE%7C6";Tend="613";Tstart="1";shortTE="T";uid="048dc803-2146-4be8-8396-39cf0c9c860e"
NC_045808.1	RepeatMasker	Simple_repeat	2377508	2377766	1228	+	.	ID="(TATG)N";Tend="259";Tstart="1";shortTE="F";uid="24b5a808-d1d9-4272-b45b-482e0713f8e6"
NC_045808.1	RepeatMasker	LTR/Gypsy	961371	961565	903	+	.	ID="GYPSY-1_DPLE";Tend="3887";Tstart="3682";shortTE="F";uid="785915bb-0283-4664-b9af-73cff1554f08"
NC_045808.1	RepeatMasker	LTR/Gypsy	10524728	10524916	721	+	.	ID="GYPSY-1_DPLE";Tend="3884";Tstart="3695";shortTE="F";uid="e08554b1-01f2-4a5f-865b-25a488675ca8"
NC_045808.1	RepeatMasker	DNA/TcMar-Tc1	6592869	6593498	5617	+	.	ID="TC1-1_DPLE";Tend="1322";Tstart="694";shortTE="F";uid="168df09f-0fea-40fe-80b3-e950f17f5ed6"
NC_045808.1	RepeatMasker	LINE/Penelope	2285935	2286058	439	+	.	ID="PENELOPE-1_DPLE";Tend="182";Tstart="35";shortTE="F";uid="845391e6-a82a-4fc7-8d82-1a775274cf83"
NC_045808.1	RepeatMasker	SINE	1042673	1042817	1133	+	.	ID="HASE2-1_DPLE";Tend="301";Tstart="156";shortTE="F";uid="a2c47b84-8797-476b-be15-7f12a943f76c"
NC_045808.1	RepeatMasker	LTR/Gypsy	2859233	2859430	793	+	.	ID="GYPSY-1_DPLE";Tend="3868";Tstart="3676";shortTE="F";uid="9ee43289-c31f-43af-b8b3-b21d619b7a37"
NC_045808.1	RepeatMasker	RC/Helitron	5311715	5312340	4654	+	.	ID="HELITRON-7_DPLE";Tend="615";Tstart="1";shortTE="F";uid="d2d29957-68d1-4e57-907f-0fb5da1c44f0"
NC_045808.1	RepeatMasker	Unknown	6531009	6531342	2166	+	.	ID="UNKNOWN-12_DPLE";Tend="337";Tstart="6";shortTE="F";uid="3692282d-e400-4a93-8256-865ad76b7c86"
NC_045808.1	RepeatMasker	Unknown	1992694	1992913	449	+	.	ID="UNKNOWN-18_DPLE";Tend="1284";Tstart="1087";shortTE="F";uid="baec71c5-a662-49a7-bd30-3ede6fed9d45"
NC_045808.1	RepeatMasker	LTR	5473557	5473731	524	+	.	ID="LTR-5_DPLE";Tend="2945";Tstart="2720";shortTE="F";uid="b2a9b282-d660-463d-8e2c-0ead062fdc64"
NC_045808.1	RepeatMasker	LINE/Penelope	8309829	8309970	682	+	.	ID="PENELOPE-1_DPLE";Tend="144";Tstart="1";shortTE="F";uid="1a537d62-40d8-40ff-acff-0db920eb8b2c"
NC_045808.1	RepeatMasker	LTR/Copia	10454951	10455676	805	+	.	ID="COPIA-13_LH-I";Tend="2210";Tstart="1398";shortTE="F";uid="02e27242-703e-4d13-b3aa-61d5262b97cf"
NC_045808.1	RepeatMasker	LINE/R1	3870	4054	649	+	.	ID="R1-4_DPLE";Tend="1815";Tstart="1659";shortTE="F";uid="22aeaab1-3159-442d-b40e-a2082be60b9d"
NC_045808.1	RepeatMasker	Unknown	10613394	10613777	807	+	.	ID="UNKNOWN-32_DPLE";TEgroup="NC_045808.1%7CUNKNOWN-32_DPLE%7C1";Tend="1721";Tstart="1006";shortTE="F";uid="d8be6cd8-eb17-4beb-aaaa-950d6a843e85"
NC_045808.1	RepeatMasker	Unknown	4015931	4016310	2735	+	.	ID="UNKNOWN-4_DPLE";Tend="391";Tstart="2";shortTE="F";uid="7aba8e9f-d7ce-4005-80fe-a1a03553098b"
NC_045808.1	RepeatMasker	Unknown	784199	784345	712	+	.	ID="UNKNOWN-34_DPLE";Tend="183";Tstart="36";shortTE="F";uid="e8e3f028-6718-4eba-a06d-3eb381e155c6"
NC_045808.1	RepeatMasker	LINE/R2-Hero	9987090	9987199	731	+	.	ID="R2-HERO-1_DPLE";Tend="2513";Tstart="2404";shortTE="F";uid="616504fa-f764-4122-a5f9-0b6b52e8e394"
NC_045808.1	RepeatMasker	Unknown	8390010	8390126	612	+	.	ID="UNKNOWN-29_DPLE";Tend="1042";Tstart="928";shortTE="F";uid="3059222d-57f7-4aed-969d-81e6a4cd0eea"
NC_045808.1	RepeatMasker	LINE/R2-Hero	5560722	5563147	12812	+	.	ID="R2-HERO-1_DPLE";Tend="2513";Tstart="1";shortTE="F";uid="cf2f7859-d006-4a9a-8cc9-6a8b615c8c50"
NC_045808.1	RepeatMasker	DNA/TcMar-Mariner	2915233	2915727	524	+	.	ID="MARINER-74_HSAL";Tend="706";Tstart="211";shortTE="F";uid="2913ac01-04c5-4563-8c9c-8f2c9473fb60"
NC_045808.1	RepeatMasker	LINE/Penelope	1593232	1593413	1153	+	.	ID="PENELOPE-1_DPLE";Tend="218";Tstart="36";shortTE="F";uid="4f911aeb-3cc6-402c-bb51-8e80be8694f7"
NC_045808.1	RepeatMasker	Unknown	7978864	7979065	728	+	.	ID="UNKNOWN-18_DPLE";Tend="1284";Tstart="1106";shortTE="F";uid="141fd5e7-e621-4a25-8688-a0d4845f99a0"
NC_045808.1	RepeatMasker	LINE/Penelope	3513200	3513326	423	+	.	ID="PENELOPE-1_DPLE";Tend="155";Tstart="37";shortTE="F";uid="44c2039f-f1fe-4346-97a8-254ac9993528"
NC_045808.1	RepeatMasker	LINE/Penelope	6746606	6746921	604	+	.	ID="PENELOPE-2_DPLE";Tend="375";Tstart="32";shortTE="F";uid="d02192ab-6c29-47ae-be47-353ac9211333"
NC_045808.1	RepeatMasker	RC/Helitron	9184989	9185109	604	+	.	ID="HELITRON-N3_PXU";Tend="123";Tstart="1";shortTE="F";uid="24c16524-da61-49b1-b5c3-f939e66d6f80"
NC_045808.1	RepeatMasker	LINE/L2	1015473	1015660	433	+	.	ID="KIRI-3_HMM";Tend="3944";Tstart="3741";shortTE="F";uid="e70e323c-b6ad-4001-9450-fd6a5b2f3ddc"
NC_045808.1	RepeatMasker	Simple_repeat	10478587	10478964	771	+	.	ID="(TG)N";Tend="378";Tstart="1";shortTE="F";uid="0a73abcb-0899-4e07-a979-44cc64c9bfe8"
NC_045808.1	RepeatMasker	LTR/Gypsy	646572	646776	861	+	.	ID="GYPSY-1_DPLE";Tend="3888";Tstart="3688";shortTE="F";uid="adad9645-20c0-4244-9118-13770f88adfa"
NC_045808.1	RepeatMasker	LINE/R2-Hero	8248868	8248982	748	+	.	ID="R2-HERO-1_DPLE";Tend="263";Tstart="148";shortTE="F";uid="d89a6751-3ea5-4a6c-9693-bfef1795c8e0"
NC_045808.1	RepeatMasker	LINE/R2-Hero	9376645	9376760	870	+	.	ID="R2-HERO-1_DPLE";Tend="2513";Tstart="2398";shortTE="F";uid="cb8e4da1-6874-4a7a-ba56-5a081a39bdbe"
NC_045808.1	RepeatMasker	LINE/R2-Hero	7441984	7442093	808	+	.	ID="R2-HERO-1_DPLE";Tend="2418";Tstart="2309";shortTE="F";uid="a1c32056-d2ad-4e74-b542-5286dcdff197"
NC_045808.1	RepeatMasker	LINE/RTE-BovB	7388495	7388614	623	+	.	ID="RTE-9_PPO";Tend="295";Tstart="177";shortTE="F";uid="d37c6a9a-64ad-4c89-aa9c-b01a2c444af1"
NC_045808.1	RepeatMasker	DNA/TcMar-Tc1	2323157	2324463	11998	+	.	ID="TC1-1_DPLE";Tend="1323";Tstart="17";shortTE="F";uid="3beab77c-e431-42c5-a8bf-6f587d3ad2f7"
NC_045808.1	RepeatMasker	LINE/R1	9836872	9837604	5173	+	.	ID="R1-5_DPLE";Tend="780";Tstart="6";shortTE="F";uid="791fcb8b-5ffe-486c-bd92-4a6bafd06c85"
NC_045808.1	RepeatMasker	RC/Helitron	4624661	4625147	1846	+	.	ID="HELITRON-7_DPLE";Tend="613";Tstart="1";shortTE="F";uid="b723fd53-af5b-4837-b05a-7c741cdc22dd"
NC_045808.1	RepeatMasker	SINE	1505767	1506059	2278	+	.	ID="HASE2-1_DPLE";Tend="301";Tstart="3";shortTE="F";uid="b5dfd580-1a97-449f-b48f-03de8f27754e"
NC_045808.1	RepeatMasker	LTR/Gypsy	3538000	3538199	821	+	.	ID="GYPSY-1_DPLE";Tend="3886";Tstart="3686";shortTE="F";uid="de149723-9940-4ad6-b263-00b871278afe"
NC_045808.1	RepeatMasker	Unknown	2840158	2840433	605	+	.	ID="UNKNOWN-14_DPLE";Tend="2295";Tstart="2059";shortTE="F";uid="0bc4e844-20f9-4874-b51c-628836cd335a"
NC_045808.1	RepeatMasker	LINE/R2	4118627	4119228	888	+	.	ID="R2_BM";Tend="3936";Tstart="3278";shortTE="F";uid="7faa69e9-ccab-459e-a0ed-86615f297abc"
NC_045808.1	RepeatMasker	LINE/R2-Hero	1067753	1068053	626	+	.	ID="R2-HERO-1_DPLE";TEgroup="NC_045808.1%7CR2-HERO-1_DPLE%7C5";Tend="2511";Tstart="2346";shortTE="F";uid="9a8898d8-aa70-46a0-a8a3-0427226e144d"
NC_045808.1	RepeatMasker	Unknown	6413716	6413864	645	+	.	ID="UNKNOWN-34_DPLE";Tend="351";Tstart="187";shortTE="F";uid="31e888bc-2105-418d-9b48-7be5ffaf0e22"
NC_045808.1	RepeatMasker	LINE/Penelope	2825943	2826053	601	+	.	ID="PENELOPE-1_DPLE";Tend="154";Tstart="38";shortTE="F";uid="c83f0055-5a1e-4996-a9f9-de738cfb3116"
NC_045808.1	RepeatMasker	SINE	5320073	5320359	2095	+	.	ID="HASE2-1_DPLE";Tend="298";Tstart="1";shortTE="F";uid="38d31025-4fb2-4296-846f-d9bca817d56b"
NC_045808.1	RepeatMasker	LINE/CR1-Zenon	2471931	2472211	687	+	.	ID="ZENON-3_HMEL";Tend="1510";Tstart="1229";shortTE="F";uid="d03afcdd-5eb8-4162-a27f-64fbdf160deb"
NC_045808.1	RepeatMasker	RC/Helitron	566446	566972	3457	+	.	ID="HELITRON-1_DPLE";Tend="589";Tstart="1";shortTE="F";uid="87902772-244a-4235-93cc-7e0b325d10fe"
NC_045808.1	RepeatMasker	SINE	420724	420846	1050	+	.	ID="HASE2-1_DPLE";Tend="125";Tstart="3";shortTE="F";uid="4535e942-4e0e-4c2c-829e-f64309df9bce"
NC_045808.1	RepeatMasker	LINE/CR1	2952321	2952709	547	+	.	ID="ZENON_BM";Tend="2553";Tstart="2154";shortTE="F";uid="8a88eae2-bc52-479b-8aa4-e9dd708ed617"
NC_045808.1	RepeatMasker	LINE/Penelope	5197492	5197734	551	+	.	ID="PENELOPE-2_DPLE";Tend="360";Tstart="96";shortTE="F";uid="44a86437-aaad-45c0-af3d-ff0a9cc433d5"
NC_045808.1	RepeatMasker	LTR/Gypsy	425174	425380	836	+	.	ID="GYPSY-1_DPLE";Tend="3868";Tstart="3675";shortTE="F";uid="9bf4df7b-df81-4533-8cd8-5b8b84c41ace"
NC_045808.1	RepeatMasker	LINE/CR1	1693836	1694025	719	+	.	ID="CR1-1_DPLE";Tend="205";Tstart="6";shortTE="F";uid="c0bea811-8007-42a9-b1a7-42c88e77d670"
NC_045808.1	RepeatMasker	SINE	1412847	1413148	2478	+	.	ID="HASE2-1_DPLE";Tend="301";Tstart="4";shortTE="F";uid="5d1e9167-62d4-405f-87d0-afed5f073628"
NC_045808.1	RepeatMasker	LINE/Penelope	10178307	10178442	790	+	.	ID="PENELOPE-1_DPLE";Tend="135";Tstart="4";shortTE="F";uid="b0fc3ece-b946-4f85-9b81-a92ba6017b3f"
NC_045808.1	RepeatMasker	LTR/Gypsy	10514811	10514991	689	+	.	ID="GYPSY-1_DPLE";Tend="3885";Tstart="3682";shortTE="F";uid="9fd29c79-afc1-43ad-bd5e-95d081f2cfe1"
NC_045808.1	RepeatMasker	Unknown	3033774	3034032	594	+	.	ID="UNKNOWN-23_DPLE";Tend="537";Tstart="278";shortTE="F";uid="25c03b89-cab3-46f9-bdd3-673912f3227c"
NC_045808.1	RepeatMasker	LTR/Gypsy	879632	879836	1111	+	.	ID="GYPSY-1_DPLE";Tend="3887";Tstart="3686";shortTE="F";uid="f10dbf5f-430b-4c7e-8af5-d8d57bf3e629"
NC_045808.1	RepeatMasker	Unknown	9181348	9181500	490	+	.	ID="UNKNOWN-18_DPLE";Tend="1283";Tstart="1096";shortTE="F";uid="b7d0f428-3bbc-4bc2-a115-9365ae0556a9"
NC_045808.1	RepeatMasker	LINE/Penelope	2156474	2158455	17854	+	.	ID="PENELOPE-1_DPLE";Tend="1984";Tstart="2";shortTE="F";uid="abe33908-eb29-42b4-8c29-f9e358864ad6"
NC_045808.1	RepeatMasker	LTR	4939262	4939435	562	+	.	ID="LTR-5_DPLE";Tend="2945";Tstart="2721";shortTE="F";uid="8cd95e18-227d-4858-a349-e9e69b129465"
NC_045808.1	RepeatMasker	LINE/CR1-Zenon	7075789	7076530	786	+	.	ID="ZENON-2C_PPO";Tend="369";Tstart="13";shortTE="F";uid="04f73043-beaf-4d10-838a-8f2d33595a8c"
NC_045808.1	RepeatMasker	LTR/Gypsy	769890	770077	952	+	.	ID="GYPSY-1_DPLE";Tend="3867";Tstart="3679";shortTE="F";uid="d853a9d8-7286-4e53-a28c-3120c25be393"
NC_045808.1	RepeatMasker	LTR/Gypsy	644566	644777	761	+	.	ID="GYPSY-1_DPLE";Tend="3883";Tstart="3681";shortTE="F";uid="4632d912-b028-44b1-bc63-c0e2739b9c54"
NC_045808.1	RepeatMasker	DNA/hAT-Charlie	5324803	5325001	411	+	.	ID="HAT-N3_PXU";Tend="220";Tstart="1";shortTE="F";uid="cc1a1838-1600-4bf9-ad20-edbcc4e98b74"
NC_045808.1	RepeatMasker	DNA/TcMar-Mariner	7696893	7697120	1151	+	.	ID="MARINER-1_DPLE";Tend="275";Tstart="1";shortTE="F";uid="73fca727-78fa-4c6d-8521-1a9f7f4c2c1b"
NC_045808.1	RepeatMasker	SINE	8843472	8843755	1821	+	.	ID="HASE2-1_DPLE";Tend="301";Tstart="1";shortTE="F";uid="3732df1c-41e6-433d-bddf-b92a7bb9ad3e"
NC_045808.1	RepeatMasker	LINE/Penelope	1974569	1974677	581	+	.	ID="PENELOPE-1_DPLE";Tend="108";Tstart="2";shortTE="F";uid="ef1664ba-373d-4969-aee3-7f13c5223e61"
NC_045808.1	RepeatMasker	LTR/Gypsy	7346457	7346598	681	+	.	ID="GYPSY-1_DPLE";Tend="3888";Tstart="3758";shortTE="F";uid="d7208e5b-c003-4b9a-93c4-d08b7f582783"
NC_045808.1	RepeatMasker	LINE/R2-Hero	2087015	2087193	1124	+	.	ID="R2-HERO-1_DPLE";Tend="2512";Tstart="2334";shortTE="F";uid="76d92d30-a278-4fdf-8328-9a73b95856fa"
NC_045808.1	RepeatMasker	LINE/CR1-Zenon	1349618	1349989	550	+	.	ID="ZENON-2_HMEL";Tend="454";Tstart="89";shortTE="F";uid="8a716b26-5122-49fc-b21c-9a702a425a94"
NC_045808.1	RepeatMasker	LINE/Penelope	3694232	3694335	665	+	.	ID="PENELOPE-1_DPLE";Tend="98";Tstart="1";shortTE="F";uid="4c274ae0-1b6a-4985-9b27-ef5066be171b"
NC_045808.1	RepeatMasker	DNA/TcMar-Tc1	5539424	5539797	1135	+	.	ID="MAR1_BM";Tend="458";Tstart="1";shortTE="F";uid="30e0e649-dafa-4630-a229-73300b4110f4"
NC_045808.1	RepeatMasker	DNA/TcMar-Tc1	584078	584393	2806	+	.	ID="TC1-2_DPLE";Tend="316";Tstart="1";shortTE="F";uid="af039c35-fc01-4883-ab01-02b15cf853fc"
NC_045808.1	RepeatMasker	LINE/R2-Hero	5739660	5740135	1201	+	.	ID="R2-HERO-1_DPLE";TEgroup="NC_045808.1%7CR2-HERO-1_DPLE%7C14";Tend="2167";Tstart="991";shortTE="F";uid="27179157-5ff1-44ce-985f-7c708ce0ebff"
NC_045808.1	RepeatMasker	LINE/Penelope	2757575	2757814	514	+	.	ID="PENELOPE-1_DPLE";TEgroup="NC_045808.1%7CPENELOPE-1_DPLE%7C24";Tend="153";Tstart="1";shortTE="F";uid="a0e7b8ba-cdb8-42d4-b9e6-77870296a5da"
NC_045808.1	RepeatMasker	LINE/Penelope	2630913	2631096	1043	+	.	ID="PENELOPE-1_DPLE";TEgroup="NC_045808.1%7CPENELOPE-1_DPLE%7C22";Tend="149";Tstart="1";shortTE="F";uid="46336eca-e8f0-4b4d-bebb-7c35629196da"
NC_045808.1	RepeatMasker	LINE/Penelope	1592147	1592321	1035	+	.	ID="PENELOPE-1_DPLE";Tend="173";Tstart="1";shortTE="F";uid="99b7488f-c7e5-4733-b765-8625778551ef"
NC_045808.1	RepeatMasker	Unknown	6436736	6436993	809	+	.	ID="UNKNOWN-28_DPLE";Tend="4347";Tstart="4102";shortTE="F";uid="4bea6102-2f72-421c-b358-7b10a4b87caa"
NC_045808.1	RepeatMasker	LINE/CR1	715585	715958	1246	+	.	ID="ZENON_BM";Tend="2021";Tstart="1643";shortTE="F";uid="029dbc87-bf15-4aeb-9f38-6dc6cbb6e239"
NC_045808.1	RepeatMasker	Unknown	2408259	2408436	400	+	.	ID="UNKNOWN-27_DPLE";Tend="2423";Tstart="2241";shortTE="F";uid="dff4f399-bc40-4dc7-a7c0-c7c47dc52784"
NC_045808.1	RepeatMasker	LINE/Penelope	1924523	1924672	673	+	.	ID="PENELOPE-1_DPLE";Tend="156";Tstart="2";shortTE="F";uid="ee2e6918-8a03-4b23-8dcc-70de88460d44"
NC_045808.1	RepeatMasker	LTR/Gypsy	565914	566126	950	+	.	ID="GYPSY-1_DPLE";Tend="3885";Tstart="3678";shortTE="F";uid="87db9f80-0618-4a95-98ae-008098d91b95"
NC_045808.1	RepeatMasker	RC/Helitron	2990886	2991272	798	+	.	ID="HELITRON-2_DF";Tend="1838";Tstart="1432";shortTE="F";uid="4681c750-b10f-40cd-8862-bf5dca6e9f00"
NC_045808.1	RepeatMasker	LINE/I-Jockey	6418815	6419888	846	+	.	ID="BMC1";Tend="4458";Tstart="3457";shortTE="F";uid="79f9c28b-1738-4387-9f1f-8a54c88a8a81"
NC_045808.1	RepeatMasker	Unknown	4545008	4545170	411	+	.	ID="UNKNOWN-18_DPLE";Tend="1264";Tstart="1106";shortTE="F";uid="f9e94048-53a6-4745-9c3d-2c331b37b264"
NC_045808.1	RepeatMasker	SINE	9107382	9107554	1433	+	.	ID="HASE2-1_DPLE";Tend="296";Tstart="125";shortTE="F";uid="9b6de1dc-86c2-4d84-8358-4750520a499e"
NC_045808.1	RepeatMasker	LINE/I-Jockey	8197492	8198730	837	+	.	ID="JOCKEY-8_HMEL";Tend="2406";Tstart="833";shortTE="F";uid="4b66085e-ee01-45ca-a2ee-378c2e8fe76b"
NC_045808.1	RepeatMasker	LINE/Penelope	753799	753924	508	+	.	ID="PENELOPE-1_DPLE";Tend="155";Tstart="33";shortTE="F";uid="218a8e5b-69d7-456b-9666-b937ef8fa184"
NC_045808.1	RepeatMasker	LINE/R2-Hero	3875170	3875496	1352	+	.	ID="R2-HERO-1_DPLE";Tend="2487";Tstart="2062";shortTE="F";uid="c836ad85-5118-4913-8107-5e8aaf253942"
NC_045808.1	RepeatMasker	LINE/Penelope	6181181	6181463	1280	+	.	ID="PENELOPE-1_DPLE";TEgroup="NC_045808.1%7CPENELOPE-1_DPLE%7C45";Tend="186";Tstart="1";shortTE="F";uid="b692598d-7e35-427f-9656-93613e16103c"
NC_045808.1	RepeatMasker	SINE	4277279	4277552	1672	+	.	ID="HASE2-1_DPLE";Tend="273";Tstart="1";shortTE="F";uid="2c9d850f-c52b-4ffd-9f8f-6821c2cf5d2c"
NC_045808.1	RepeatMasker	LINE/Penelope	1092912	1093522	3166	+	.	ID="PENELOPE-1_DPLE";Tend="624";Tstart="1";shortTE="F";uid="9ce379ce-66fd-49e7-b009-c13d3f1ad0f8"
NC_045808.1	RepeatMasker	LTR/Gypsy	7344212	7344348	667	+	.	ID="GYPSY-1_DPLE";Tend="3884";Tstart="3758";shortTE="F";uid="41cecc1a-77a4-45db-ad72-2a93694e049f"
NC_045808.1	RepeatMasker	LINE/R2-Hero	5119014	5119193	1191	+	.	ID="R2-HERO-1_DPLE";Tend="2512";Tstart="2333";shortTE="F";uid="9f198057-0d79-43b7-b3ca-c540e4a189cf"
NC_045808.1	RepeatMasker	DNA/TcMar-Mariner	1461844	1462041	773	+	.	ID="MARINER-N13_RPR";Tend="348";Tstart="157";shortTE="F";uid="d8fb8bca-f2fe-4661-8dd7-2b72e131662a"
NC_045808.1	RepeatMasker	RC/Helitron	2384659	2385103	1067	+	.	ID="HELITRON-7_DPLE";TEgroup="NC_045808.1%7CHELITRON-7_DPLE%7C1";Tend="609";Tstart="1";shortTE="F";uid="2319f5bd-062a-447d-9479-8b03720eaeeb"
NC_045808.1	RepeatMasker	LTR	6977428	6977587	464	+	.	ID="LTR-5_DPLE";TEgroup="NC_045808.1%7CLTR-5_DPLE%7C5";Tend="2945";Tstart="2788";shortTE="F";uid="5366b1b3-aa76-4e3c-8cfa-893c8c6b10ff"
NC_045808.1	RepeatMasker	LINE/R2-Hero	10062772	10063272	2275	+	.	ID="R2-HERO-1_DPLE";Tend="2380";Tstart="1801";shortTE="F";uid="6c30b29d-45cf-4cfc-9e55-1643ca611813"
NC_045808.1	RepeatMasker	LINE/R2-Hero	2907384	2907505	880	+	.	ID="R2-HERO-1_DPLE";Tend="2513";Tstart="2385";shortTE="F";uid="8e86ffd8-c3be-48a0-865c-2516066b6092"
NC_045808.1	RepeatMasker	DNA/TcMar-Tc1	9612088	9612402	605	+	.	ID="MAR1_BM";Tend="834";Tstart="454";shortTE="F";uid="366880b3-2459-4378-9fa8-b8dedadc61f3"
NC_045808.1	RepeatMasker	RC/Helitron	5575250	5575511	947	+	.	ID="HELITRON-1_RPR";Tend="276";Tstart="1";shortTE="F";uid="beade07c-540e-40ad-9c2f-36733a3b2564"
NC_045808.1	RepeatMasker	Unknown	828574	828831	856	+	.	ID="UNKNOWN-4_DPLE";TEgroup="NC_045808.1%7CUNKNOWN-4_DPLE%7C2";Tend="388";Tstart="1";shortTE="F";uid="4d97e8cb-3a5a-4767-a719-1288f9c6a693"
NC_045808.1	RepeatMasker	Unknown	2144763	2145201	2373	+	.	ID="UNKNOWN-8_DPLE";Tend="494";Tstart="55";shortTE="F";uid="3bd75a4c-4bd8-46a7-8a91-af7c9f25c4c8"
NC_045808.1	RepeatMasker	RC/Helitron	1329307	1329637	502	+	.	ID="HELITRON-8_DPLE";TEgroup="NC_045808.1%7CHELITRON-8_DPLE%7C1";Tend="738";Tstart="10";shortTE="T";uid="cdf61e42-d386-4978-b7ba-2e33a5e976d0"
NC_045808.1	RepeatMasker	RC/Helitron	5693015	5693151	473	+	.	ID="HELITRON-6_DPLE";Tend="384";Tstart="234";shortTE="F";uid="58d04336-ba40-4c15-b7b2-1bf8d8bde20b"
NC_045808.1	RepeatMasker	SINE	2499008	2499271	1498	+	.	ID="HASE2-1_DPLE";Tend="299";Tstart="1";shortTE="F";uid="b67abaa3-ebcb-46b5-947c-dc31a0af6407"
NC_045808.1	RepeatMasker	LTR/Gypsy	648003	648210	819	+	.	ID="GYPSY-1_DPLE";Tend="3888";Tstart="3688";shortTE="F";uid="ac8982b0-2619-44c0-970e-801bc732f08f"
NC_045808.1	RepeatMasker	LINE/CR1-Zenon	2719889	2720482	474	+	.	ID="ZENON-2_HMEL";Tend="2603";Tstart="2005";shortTE="F";uid="a3e9630d-7a7e-4934-9538-55036934cd2d"
NC_045808.1	RepeatMasker	Unknown	8297948	8298210	758	+	.	ID="UNKNOWN-23_DPLE";Tend="544";Tstart="278";shortTE="F";uid="5768f6df-9ce3-4edc-9066-ac67a0447098"
NC_045808.1	RepeatMasker	LTR	2331985	2332287	1198	+	.	ID="LTR-2_DPLE";Tend="1381";Tstart="1092";shortTE="F";uid="ff405a08-ea32-4f43-b206-945962c3b500"
NC_045808.1	RepeatMasker	LINE/Penelope	5728477	5728625	625	+	.	ID="PENELOPE-1_DPLE";Tend="148";Tstart="2";shortTE="F";uid="415f175f-6d3f-478c-b8ec-e74f646d2b18"
NC_045808.1	RepeatMasker	LTR/Gypsy	4591598	4591812	1050	+	.	ID="GYPSY-1_DPLE";Tend="3885";Tstart="3674";shortTE="F";uid="d076e16a-54d7-4e1e-9f03-148ee3e676ec"
NC_045808.1	RepeatMasker	LTR/Gypsy	5201558	5201728	875	+	.	ID="GYPSY-1_DPLE";Tend="3864";Tstart="3684";shortTE="F";uid="0f73a557-e365-4e32-91a7-0c75ff38794c"
NC_045808.1	RepeatMasker	RC/Helitron	2601874	2602385	3855	+	.	ID="HELITRON-7_DPLE";Tend="613";Tstart="81";shortTE="F";uid="d45c9c66-44e1-4cf9-b597-4fb7f8657189"
NC_045808.1	RepeatMasker	DNA/TcMar-Mariner	4535227	4535425	889	+	.	ID="MARINER-12_LHU";Tend="1287";Tstart="1092";shortTE="F";uid="4cc9dc8e-4a6b-4331-bbd6-7157e0e205ee"
NC_045808.1	RepeatMasker	DNA/hAT-Ac	8384049	8384523	692	+	.	ID="NMAR-2_HMEL";Tend="515";Tstart="124";shortTE="F";uid="7cd86ae0-5de8-4abd-ade8-13404bf6b2a9"
NC_045808.1	RepeatMasker	LTR	6224712	6225197	3636	+	.	ID="LTR-3_DPLE";Tend="510";Tstart="3";shortTE="F";uid="81963680-3a96-4218-a5da-6cdcd219fb88"
NC_045808.1	RepeatMasker	SINE	3001907	3002149	1481	+	.	ID="HASE2-1_DPLE";Tend="301";Tstart="41";shortTE="F";uid="f860f486-6405-459d-93b5-0c2e0681dc8c"
NC_045808.1	RepeatMasker	Unknown	2916289	2916627	1876	+	.	ID="UNKNOWN-34_DPLE";Tend="350";Tstart="6";shortTE="F";uid="2bf746c7-3aa0-4da8-8aac-15844bcc4978"
NC_045808.1	RepeatMasker	LINE/Penelope	3301665	3301794	525	+	.	ID="PENELOPE-1_DPLE";Tend="135";Tstart="2";shortTE="F";uid="69d1e71b-ac57-4e58-84b6-f8c05901475a"
NC_045808.1	RepeatMasker	LTR/Gypsy	436617	436801	875	+	.	ID="GYPSY-1_DPLE";Tend="3884";Tstart="3683";shortTE="F";uid="3f402ab7-8aa5-4edf-844c-8419f66bad89"
NC_045808.1	RepeatMasker	DNA/TcMar-Tc1	809255	810562	11903	+	.	ID="TC1-1_DPLE";Tend="1318";Tstart="11";shortTE="F";uid="39df178b-fb11-4bc5-b7e5-15edb6350eca"
NC_045808.1	RepeatMasker	LTR/Gypsy	4528275	4529793	636	+	.	ID="GYPSY-4_LH-I";TEgroup="NC_045808.1%7CGYPSY-4_LH-I%7C1";Tend="4376";Tstart="1521";shortTE="F";uid="2482233a-bfbd-476b-8d98-33ac8e2128ac"
NC_045808.1	RepeatMasker	LTR/Copia	4123164	4125171	3285	+	.	ID="COPIA-1_HMM-I";Tend="2227";Tstart="171";shortTE="F";uid="4dfb5392-87dd-4627-a34c-b7d9a0e39370"
NC_045808.1	RepeatMasker	LTR/Gypsy	1961492	1961856	821	+	.	ID="GYPSY-1_DPLE";TEgroup="NC_045808.1%7CGYPSY-1_DPLE%7C1";Tend="3888";Tstart="3685";shortTE="F";uid="7f713ec6-efa5-468a-90c5-d3c25746c517"
NC_045808.1	RepeatMasker	LINE/Penelope	2270750	2271001	1373	+	.	ID="PENELOPE-1_DPLE";TEgroup="NC_045808.1%7CPENELOPE-1_DPLE%7C18";Tend="157";Tstart="1";shortTE="F";uid="59bdc19f-30f9-4908-a1f8-91c5e375915e"
NC_045808.1	RepeatMasker	LINE/Penelope	1540528	1540681	802	+	.	ID="PENELOPE-1_DPLE";Tend="190";Tstart="35";shortTE="F";uid="7d62791a-1a3f-46ac-9bdd-d9baaf7fcecc"
NC_045808.1	RepeatMasker	LTR/Gypsy	1694306	1694516	918	+	.	ID="GYPSY-1_DPLE";Tend="3895";Tstart="3687";shortTE="F";uid="0278b903-1f6f-4e01-ab8b-7e24e16c01a0"
NC_045808.1	RepeatMasker	Unknown	9828029	9828169	660	+	.	ID="UNKNOWN-18_DPLE";Tend="928";Tstart="790";shortTE="F";uid="c01a304d-e2a8-4608-a235-4635ef8cecd3"
NC_045808.1	RepeatMasker	LTR	10536575	10536760	414	+	.	ID="LTR-5_DPLE";TEgroup="NC_045808.1%7CLTR-5_DPLE%7C7";Tend="2940";Tstart="2785";shortTE="F";uid="07944964-6447-4591-a702-0ac503bf3083"
NC_045808.1	RepeatMasker	LINE/CR1-Zenon	7361853	7362145	549	+	.	ID="ZENON-2_HMEL";Tend="2296";Tstart="2004";shortTE="F";uid="d48731ea-a537-4d11-b3bb-4d9f069926ce"
NC_045808.1	RepeatMasker	RC/Helitron	3126187	3126798	4549	+	.	ID="HELITRON-7_DPLE";Tend="613";Tstart="1";shortTE="F";uid="968ea9d7-291a-41c8-a296-4df80b00ad31"
NC_045808.1	RepeatMasker	RC/Helitron	653764	654232	3487	+	.	ID="HELITRON-7_DPLE";Tend="615";Tstart="153";shortTE="F";uid="3b1498e4-ffe3-4074-8daa-204113c0b29b"
NC_045808.1	RepeatMasker	LINE/Penelope	9301206	9301335	446	+	.	ID="PENELOPE-1_DPLE";Tend="141";Tstart="8";shortTE="F";uid="cd316c8b-11c2-419b-ad87-d1987af794b4"
NC_045808.1	RepeatMasker	LTR	9630332	9630605	1013	+	.	ID="LTR-2_DPLE";Tend="1373";Tstart="1096";shortTE="F";uid="4b2bb7e6-4274-426d-a5b9-4280fcf0ff42"
NC_045808.1	RepeatMasker	LINE/Penelope	364184	364312	705	+	.	ID="PENELOPE-1_DPLE";Tend="138";Tstart="1";shortTE="F";uid="8620129d-5ca9-4c4d-98f6-d99f0ff6b5f3"
NC_045808.1	RepeatMasker	LINE/R2-Hero	9455332	9455581	940	+	.	ID="R2-HERO-1_DPLE";Tend="2513";Tstart="2320";shortTE="F";uid="b4e90b99-6aef-4ad0-977f-4903621411d9"
NC_045808.1	RepeatMasker	LTR	10108644	10108771	438	+	.	ID="LTR-5_DPLE";Tend="2944";Tstart="2788";shortTE="F";uid="845c6a57-0cc5-4ded-8836-898e76024e5a"
NC_045808.1	RepeatMasker	Unknown	1648695	1648854	1080	+	.	ID="UNKNOWN-34_DPLE";Tend="163";Tstart="4";shortTE="F";uid="4039fb65-411c-40f5-b8f5-6ebd6e6baa64"
NC_045808.1	RepeatMasker	LINE/Penelope	805662	806537	5600	+	.	ID="PENELOPE-1_DPLE";Tend="978";Tstart="39";shortTE="F";uid="e60bf765-3ce2-4d56-a6b2-87ed62a9b2de"
NC_045808.1	RepeatMasker	LINE/CR1	9808744	9809022	568	+	.	ID="CR1-1_HMM";Tend="1741";Tstart="1462";shortTE="F";uid="485acd03-99de-48fc-a485-aac17a54ec0c"
NC_045808.1	RepeatMasker	Unknown	6419958	6420106	645	+	.	ID="UNKNOWN-34_DPLE";Tend="351";Tstart="187";shortTE="F";uid="868a1de2-9c38-433f-939a-71f08e96bc5e"
NC_045808.1	RepeatMasker	Unknown	8360026	8360460	3683	+	.	ID="UNKNOWN-8_DPLE";Tend="491";Tstart="51";shortTE="F";uid="f4c2611f-1aaa-42fb-9991-936c1a793d7f"
NC_045808.1	RepeatMasker	Unknown	2964553	2964928	2755	+	.	ID="UNKNOWN-4_DPLE";Tend="392";Tstart="1";shortTE="F";uid="9120e846-948f-4bf9-99b2-f990e6d6c560"
NC_045808.1	RepeatMasker	LINE/Penelope	2715583	2716501	1931	+	.	ID="PENELOPE-1_DPLE";Tend="1195";Tstart="249";shortTE="F";uid="cf50233b-09d0-408f-9c74-16514d1fb419"
NC_045808.1	RepeatMasker	LTR/Gypsy	8747906	8748016	560	+	.	ID="GYPSY-1_DPLE";Tend="3807";Tstart="3685";shortTE="F";uid="2fc13a26-2f63-4291-b0f5-5a60cbde68f1"
NC_045808.1	RepeatMasker	Unknown	1984844	1984954	425	+	.	ID="UNKNOWN-18_DPLE";Tend="1281";Tstart="1107";shortTE="F";uid="00a69888-a5c4-48d7-8393-078924b1807d"
NC_045808.1	RepeatMasker	LINE/Penelope	8030703	8030992	917	+	.	ID="PENELOPE-1_DPLE";TEgroup="NC_045808.1%7CPENELOPE-1_DPLE%7C51";Tend="202";Tstart="2";shortTE="F";uid="1ecbf840-b7d9-48f1-a842-8767ea5a6f9b"
NC_045808.1	RepeatMasker	LINE/R2-Hero	5157955	5159389	2568	+	.	ID="R2-HERO-1_DPLE";TEgroup="NC_045808.1%7CR2-HERO-1_DPLE%7C13";Tend="2513";Tstart="978";shortTE="F";uid="f2ec8ccd-d401-4698-8436-2f78eccda483"
NC_045808.1	RepeatMasker	LINE/Penelope	2170895	2171042	753	+	.	ID="PENELOPE-1_DPLE";Tend="147";Tstart="1";shortTE="F";uid="14592cc0-533c-48a3-9350-c184991f7c7c"
NC_045808.1	RepeatMasker	Unknown	2865628	2865796	1112	+	.	ID="UNKNOWN-34_DPLE";Tend="170";Tstart="1";shortTE="F";uid="9c7f61e4-f154-4c0b-83f2-c2ddbc771db5"
NC_045808.1	RepeatMasker	SINE	1664728	1665037	1948	+	.	ID="HASE2-1_DPLE";Tend="301";Tstart="1";shortTE="F";uid="0a1a1764-25b1-4eae-bd98-66765c77b9e8"
NC_045808.1	RepeatMasker	LTR	7728592	7728692	616	+	.	ID="LTR-5_DPLE";Tend="2940";Tstart="2837";shortTE="F";uid="9e69c781-3c09-4070-981a-3679335db851"
NC_045808.1	RepeatMasker	RC/Helitron	9228584	9228837	528	+	.	ID="HELITRON-N7_PPO";Tend="246";Tstart="1";shortTE="F";uid="1d1ae5e4-7e2d-44f0-8dcc-71d8ca876d30"
NC_045808.1	RepeatMasker	LINE/R2-Hero	8880748	8880908	1244	+	.	ID="R2-HERO-1_DPLE";Tend="2154";Tstart="1994";shortTE="F";uid="06f566ef-54a3-46be-87a7-e970c6e86df4"
NC_045808.1	RepeatMasker	LTR/Gypsy	984223	984420	799	+	.	ID="GYPSY-1_DPLE";Tend="3886";Tstart="3683";shortTE="F";uid="1a136fef-1958-494d-84fc-3b5e13a6ded6"
NC_045808.1	RepeatMasker	LINE/Penelope	5122689	5123639	2614	+	.	ID="PENELOPE-1_DPLE";TEgroup="NC_045808.1%7CPENELOPE-1_DPLE%7C38";Tend="1492";Tstart="15";shortTE="F";uid="7090dd4c-1eff-4928-8858-2373d2f0651a"
NC_045808.1	RepeatMasker	Unknown	1251623	1251959	2602	+	.	ID="UNKNOWN-4_DPLE";Tend="372";Tstart="1";shortTE="F";uid="4f4343a7-f77d-4da7-be34-bf228c07a852"
NC_045808.1	RepeatMasker	RC/Helitron	10504616	10505366	3229	+	.	ID="HELITRON-6_DPLE";Tend="1064";Tstart="277";shortTE="F";uid="7918507b-4f89-457e-a9de-71ee23d3f31c"
NC_045808.1	RepeatMasker	DNA/TcMar-Tc1	8653140	8653462	697	+	.	ID="TC1-4_DPLE";Tend="448";Tstart="129";shortTE="F";uid="455b004d-75ba-46df-905c-d9bc82f9febc"
NC_045808.1	RepeatMasker	LINE/Penelope	4880520	4880823	2312	+	.	ID="PENELOPE-1_DPLE";Tend="301";Tstart="2";shortTE="F";uid="40bd1295-5620-4e3b-b590-535bdaee5ea2"
NC_045808.1	RepeatMasker	RC/Helitron	1879009	1879285	503	+	.	ID="HELITRON-1_RPR";Tend="376";Tstart="103";shortTE="F";uid="917964a2-90d9-461d-80ee-d5d6df0c2079"
NC_045808.1	RepeatMasker	LINE/I-Jockey	8518701	8518933	1178	+	.	ID="I-JOCKEY-1_DPLE";Tend="246";Tstart="8";shortTE="F";uid="1c2df7ee-0420-426d-a909-bcc7ee212f5d"
NC_045808.1	RepeatMasker	DNA/Academ-1	9053014	9053137	447	+	.	ID="ACADEM-1_BM";Tend="5541";Tstart="5420";shortTE="F";uid="e20ba944-2d70-4237-b30c-b1b15c408e04"
NC_045808.1	RepeatMasker	Unknown	1621533	1621784	644	+	.	ID="UNKNOWN-23_DPLE";Tend="541";Tstart="266";shortTE="F";uid="e42a015a-442d-44a4-9827-a3d32914769c"
NC_045808.1	RepeatMasker	LINE/R2-Hero	8882053	8882199	1109	+	.	ID="R2-HERO-1_DPLE";Tend="2513";Tstart="2362";shortTE="F";uid="cf720610-fa53-48a7-a371-14dd04ccca6d"
NC_045808.1	RepeatMasker	LINE/Penelope	6599726	6599838	570	+	.	ID="PENELOPE-1_DPLE";Tend="114";Tstart="1";shortTE="F";uid="538c6368-3fbf-403f-9c19-8e6eea588e70"
NC_045808.1	RepeatMasker	Simple_repeat	2268837	2268981	501	+	.	ID="(ACTG)N";Tend="145";Tstart="1";shortTE="F";uid="e1495d87-18b3-435f-9447-046b3747dbb2"
NC_045808.1	RepeatMasker	LINE/R2-Hero	9666127	9666337	1405	+	.	ID="R2-HERO-1_DPLE";Tend="2513";Tstart="2303";shortTE="F";uid="43ab0d3d-ee9a-4e10-b056-aa523e432853"
NC_045808.1	RepeatMasker	LTR	8702186	8702312	621	+	.	ID="LTR-5_DPLE";Tend="2970";Tstart="2837";shortTE="F";uid="1f5a9097-644d-43b2-a226-76272fe0eddc"
NC_045808.1	RepeatMasker	Unknown	1612765	1613081	475	+	.	ID="UNKNOWN-9_DPLE";Tend="2029";Tstart="1721";shortTE="F";uid="7a381b25-4fd9-4b91-a43c-e7618ef72bec"
NC_045808.1	RepeatMasker	LINE/Penelope	7358721	7358881	454	+	.	ID="PENELOPE-1_DPLE";Tend="388";Tstart="221";shortTE="F";uid="1a447810-eae6-452e-a9e2-c6cc6458cb93"
NC_045808.1	RepeatMasker	DNA/TcMar-Tc1	3473359	3473552	569	+	.	ID="MAR1_BM";Tend="910";Tstart="702";shortTE="F";uid="8147e2b2-fb90-4f9e-adc2-54f4c0b79bae"
NC_045808.1	RepeatMasker	LTR	1122083	1122390	2327	+	.	ID="LTR-1_DPLE";Tend="1666";Tstart="1360";shortTE="F";uid="4df5ba2d-4e50-4f7a-8232-63c6413fef4a"
NC_045808.1	RepeatMasker	Unknown	4635434	4635656	1296	+	.	ID="UNKNOWN-14_DPLE";Tend="2295";Tstart="2059";shortTE="F";uid="793a9e45-ca2c-432c-8600-28d8829f1f24"
NC_045808.1	RepeatMasker	LINE/Penelope	6697167	6697830	4775	+	.	ID="PENELOPE-1_DPLE";Tend="695";Tstart="33";shortTE="F";uid="38da0d7a-a818-406d-99d2-30ae3c323074"
NC_045808.1	RepeatMasker	Unknown	3037356	3037614	594	+	.	ID="UNKNOWN-23_DPLE";Tend="537";Tstart="278";shortTE="F";uid="bcb4ed7c-22df-4bfb-b0cb-f467e0210d27"
NC_045808.1	RepeatMasker	LINE/Penelope	4977086	4977917	7135	+	.	ID="PENELOPE-1_DPLE";Tend="828";Tstart="1";shortTE="F";uid="07395545-955c-4959-ad54-13b3a858e58c"
NC_045808.1	RepeatMasker	Unknown	5346592	5347276	2415	+	.	ID="UNKNOWN-6_DPLE";Tend="2017";Tstart="1330";shortTE="F";uid="39668f18-3671-4188-a0a3-5958a6daf1d1"
NC_045808.1	RepeatMasker	LTR/Gypsy	7366752	7366941	688	+	.	ID="GYPSY-1_DPLE";Tend="3892";Tstart="3682";shortTE="F";uid="88dcc939-3a18-4561-8b7c-283a81ae1a6c"
NC_045808.1	RepeatMasker	LINE/Penelope	9176311	9176416	422	+	.	ID="PENELOPE-1_DPLE";Tend="126";Tstart="1";shortTE="F";uid="76ff8cff-1e6e-4007-84b0-62817b1cf246"
NC_045808.1	RepeatMasker	LINE/Penelope	8272283	8272745	2964	+	.	ID="PENELOPE-1_DPLE";Tend="457";Tstart="4";shortTE="F";uid="48aef8f5-9dc1-4eee-b5da-121894c61b33"
NC_045808.1	RepeatMasker	LTR/Gypsy	2723975	2724166	938	+	.	ID="GYPSY-1_DPLE";Tend="3884";Tstart="3688";shortTE="F";uid="dd2a0e3f-a7e6-4405-bd8d-28d2f6f603da"
NC_045808.1	RepeatMasker	LINE/Penelope	8414693	8414840	1274	+	.	ID="PENELOPE-1_DPLE";Tend="149";Tstart="1";shortTE="F";uid="ecbd769e-660f-4771-b514-f460fdd10983"
NC_045808.1	RepeatMasker	Unknown	7933997	7934172	1141	+	.	ID="UNKNOWN-40_DPLE";Tend="1266";Tstart="1043";shortTE="F";uid="6251b7de-92b8-4b14-aa97-b52c2aeb630a"
NC_045808.1	RepeatMasker	LINE/Penelope	242695	242842	707	+	.	ID="PENELOPE-1_DPLE";Tend="144";Tstart="1";shortTE="F";uid="95a8ee73-307f-4884-84d8-02475d83bb41"
NC_045808.1	RepeatMasker	LINE/CR1-Zenon	7357826	7358118	549	+	.	ID="ZENON-2_HMEL";Tend="2296";Tstart="2004";shortTE="F";uid="ad517f48-8d7d-4646-b807-89cff3a0c14f"
NC_045808.1	RepeatMasker	LINE/Penelope	4042306	4042533	1775	+	.	ID="PENELOPE-1_DPLE";Tend="874";Tstart="647";shortTE="F";uid="690b4645-7f45-402c-8ab1-0a74832c7744"
NC_045808.1	RepeatMasker	Unknown	744222	744400	887	+	.	ID="REP-3_LMI";Tend="188";Tstart="1";shortTE="F";uid="2229ee34-dcbd-4cf6-ab80-edafef41eb1a"
NC_045808.1	RepeatMasker	LINE/Penelope	2827400	2827517	809	+	.	ID="PENELOPE-1_DPLE";Tend="154";Tstart="38";shortTE="F";uid="73f3bb8f-d428-4e64-a45a-c6f95561d9f1"
NC_045808.1	RepeatMasker	LINE/Penelope	6666113	6666273	698	+	.	ID="PENELOPE-1_DPLE";Tend="155";Tstart="1";shortTE="F";uid="5c744f7c-1185-4e63-83ab-8bf49b449276"
NC_045808.1	RepeatMasker	LTR/Gypsy	2787453	2788116	968	+	.	ID="GYPSY-36_DAN-I";Tend="2081";Tstart="1413";shortTE="F";uid="c915775e-b1a1-4511-b1a3-841147bbdb1d"
NC_045808.1	RepeatMasker	LINE/Penelope	9305846	9305957	672	+	.	ID="PENELOPE-1_DPLE";Tend="150";Tstart="38";shortTE="F";uid="e0cd027f-98e3-4fa2-8354-11b04af538c1"
NC_045808.1	RepeatMasker	LINE/Penelope	406298	406763	2851	+	.	ID="PENELOPE-1_DPLE";Tend="526";Tstart="4";shortTE="F";uid="01f04db2-fad0-4d8a-9cc5-bd9abc720852"
NC_045808.1	RepeatMasker	LINE/Penelope	8721990	8722170	568	+	.	ID="PENELOPE-1_DPLE";Tend="298";Tstart="111";shortTE="F";uid="d049a5d0-401c-47be-8018-960a4bd0abbe"
NC_045808.1	RepeatMasker	Unknown	8478356	8478533	846	+	.	ID="UNKNOWN-23_DPLE";Tend="551";Tstart="372";shortTE="F";uid="e3625cd2-ed90-4936-8c47-c962da5bae58"
NC_045808.1	RepeatMasker	LTR/Gypsy	3024149	3024346	1049	+	.	ID="GYPSY-1_DPLE";Tend="3887";Tstart="3688";shortTE="F";uid="91575d68-2b50-48c5-b615-40c849925e5e"
NC_045808.1	RepeatMasker	SINE	2011569	2011812	1727	+	.	ID="HASE2-1_DPLE";Tend="299";Tstart="2";shortTE="F";uid="b5a23ca0-2730-4422-aeb1-f8283526623c"
NC_045808.1	RepeatMasker	LINE/Penelope	4057582	4057795	669	+	.	ID="PENELOPE-1_DPLE";TEgroup="NC_045808.1%7CPENELOPE-1_DPLE%7C33";Tend="138";Tstart="2";shortTE="F";uid="c83ef7fd-6e95-4e8a-a2ea-ca42013ce0d6"
NC_045808.1	RepeatMasker	Unknown	6487203	6487582	1531	+	.	ID="UNKNOWN-2_DPLE";Tend="416";Tstart="3";shortTE="F";uid="d7cc57e1-1d92-404c-b7b8-478f543e587f"
NC_045808.1	RepeatMasker	DNA/hAT-Ac	5109583	5110242	408	+	.	ID="NMAR-2_HMEL";TEgroup="NC_045808.1%7CNMAR-2_HMEL%7C2";Tend="3608";Tstart="155";shortTE="F";uid="4a1a0eb6-5775-4923-b8cf-0733789fd4f1"
NC_045808.1	RepeatMasker	DNA/PIF-Spy	10298310	10298564	485	+	.	ID="ISL2EU-3N1_CFL";Tend="554";Tstart="270";shortTE="F";uid="3824fc3b-b5d6-4bad-95dd-8217d8e63f9d"
NC_045808.1	RepeatMasker	LINE/Penelope	9463492	9463635	880	+	.	ID="PENELOPE-1_DPLE";Tend="175";Tstart="33";shortTE="F";uid="00a07261-7a14-4e40-a66d-7dc6485b5504"
NC_045808.1	RepeatMasker	LINE/Penelope	9104471	9104676	608	+	.	ID="PENELOPE-1_DPLE";TEgroup="NC_045808.1%7CPENELOPE-1_DPLE%7C56";Tend="135";Tstart="1";shortTE="F";uid="08787620-e722-4c5a-9a36-12cbfaf4865a"
NC_045808.1	RepeatMasker	LINE/R2-Hero	10594598	10594892	2155	+	.	ID="R2-HERO-1_DPLE";Tend="2513";Tstart="2193";shortTE="F";uid="553e873f-df67-4253-911f-bc36d220253c"
NC_045808.1	RepeatMasker	LTR/Gypsy	5947941	5948127	490	+	.	ID="GYPSY-1_DPLE";Tend="3884";Tstart="3679";shortTE="F";uid="c0098e14-8bc4-4635-9ca0-881b2b2fb900"
NC_045808.1	RepeatMasker	LTR/Gypsy	4526691	4528108	1524	+	.	ID="GYPSY-4_LH-I";Tend="1498";Tstart="65";shortTE="F";uid="1e79463a-6943-4ca6-8c15-00cc2f0fd1f9"
NC_045808.1	RepeatMasker	RC/Helitron	2563624	2564691	4567	+	.	ID="HELITRON-6_DPLE";Tend="1066";Tstart="4";shortTE="F";uid="6c605041-e4aa-4d47-b3cf-76e74797336d"
NC_045808.1	RepeatMasker	LINE/Penelope	5629156	5629400	427	+	.	ID="PENELOPE-1_DPLE";TEgroup="NC_045808.1%7CPENELOPE-1_DPLE%7C42";Tend="163";Tstart="1";shortTE="F";uid="f33ae037-3922-46e8-9f59-b76fb3b43693"
NC_045808.1	RepeatMasker	LINE/CR1	9809403	9809539	440	+	.	ID="CR1-1_HMM";Tend="2124";Tstart="1992";shortTE="F";uid="9d223d9d-b49e-40c5-be72-ba359254b915"
NC_045808.1	RepeatMasker	LINE/Penelope	8864554	8864676	468	+	.	ID="PENELOPE-1_DPLE";Tend="124";Tstart="2";shortTE="F";uid="e7c75d01-843f-4d6a-a7ae-6553472463dc"
NC_045808.1	RepeatMasker	LINE/Penelope	5929798	5930494	878	+	.	ID="PENELOPE-1_DPLE";TEgroup="NC_045808.1%7CPENELOPE-1_DPLE%7C44";Tend="943";Tstart="2";shortTE="F";uid="b9d52fca-a756-499e-9c1e-25300b290b52"
NC_045808.1	RepeatMasker	LINE/RTE-BovB	1689317	1689480	468	+	.	ID="RTE-5_PXU";Tend="161";Tstart="1";shortTE="F";uid="7fa24b28-75b7-4013-bf63-4a515748a8bf"
NC_045808.1	RepeatMasker	Unknown	1792331	1792545	531	+	.	ID="UNKNOWN-18_DPLE";Tend="1284";Tstart="1102";shortTE="F";uid="03e42910-75c7-4145-914e-4185dc7465bb"
NC_045808.1	RepeatMasker	LINE/R2-Hero	8940516	8940701	1423	+	.	ID="R2-HERO-1_DPLE";Tend="2513";Tstart="2328";shortTE="F";uid="f4ab6f89-e736-411a-81b1-c26305eea60f"
NC_045808.1	RepeatMasker	Unknown	8142263	8142440	516	+	.	ID="UNKNOWN-18_DPLE";Tend="1284";Tstart="1106";shortTE="F";uid="7ed23599-9285-4da0-b59b-0c95bbc0d0e6"
NC_045808.1	RepeatMasker	RC/Helitron	2120589	2120754	1378	+	.	ID="HELITRON-7_DPLE";Tend="614";Tstart="449";shortTE="F";uid="ae2b079f-2e0f-45f2-91db-4420ffe0ef2b"
NC_045808.1	RepeatMasker	RC/Helitron	2365046	2365335	1199	+	.	ID="HELITRON-4_DPLE";Tend="883";Tstart="583";shortTE="F";uid="4545f479-a0c1-439e-91a7-171c690d090e"
NC_045808.1	RepeatMasker	LTR/Gypsy	4031418	4031591	757	+	.	ID="GYPSY-1_DPLE";Tend="3884";Tstart="3697";shortTE="F";uid="b7abea9c-ace9-4d27-af4e-3d75715903f4"
NC_045808.1	RepeatMasker	SINE	4357685	4357904	1691	+	.	ID="HASE2-1_DPLE";Tend="222";Tstart="1";shortTE="F";uid="21a50b0a-0f0d-4041-a34c-7daea7109fe8"
NC_045808.1	RepeatMasker	SINE	3737761	3737890	649	+	.	ID="HASE2-1_DPLE";Tend="295";Tstart="149";shortTE="F";uid="522eb51f-7079-4bb4-8fad-11c2d632fd2c"
NC_045808.1	RepeatMasker	LINE/Penelope	8865798	8866032	1737	+	.	ID="PENELOPE-1_DPLE";Tend="266";Tstart="33";shortTE="F";uid="3438fab6-13de-4118-99bf-d9e23eb8a74e"
NC_045808.1	RepeatMasker	Unknown	2302256	2302480	461	+	.	ID="UNKNOWN-18_DPLE";TEgroup="NC_045808.1%7CUNKNOWN-18_DPLE%7C4";Tend="1293";Tstart="1073";shortTE="T";uid="ff89cca6-e032-4d85-b32e-cc98ad9f093b"
NC_045808.1	RepeatMasker	Unknown	5102869	5103103	430	+	.	ID="UNKNOWN-18_DPLE";Tend="1283";Tstart="1095";shortTE="F";uid="8c75c9b2-2a46-4aef-ad2d-de1530728564"
NC_045808.1	RepeatMasker	DNA/TcMar-Tc1	8297024	8297947	8365	+	.	ID="TC1-1_DPLE";Tend="1323";Tstart="400";shortTE="F";uid="891adcce-ede5-4cc6-8960-bcb2fd440f4a"
NC_045808.1	RepeatMasker	DNA/TcMar-Tc1	1048609	1048827	588	+	.	ID="MAR1_BM";Tend="1199";Tstart="954";shortTE="F";uid="6c6a3584-0c90-448f-a679-4ee2064df28b"
NC_045808.1	RepeatMasker	LINE/Penelope	5229576	5229799	834	+	.	ID="PENELOPE-1_DPLE";TEgroup="NC_045808.1%7CPENELOPE-1_DPLE%7C39";Tend="141";Tstart="1";shortTE="F";uid="56469a37-1276-4a66-9999-714a7e4ee4cc"
NC_045808.1	RepeatMasker	DNA/TcMar-Tc1	8922481	8923791	11954	+	.	ID="TC1-1_DPLE";Tend="1320";Tstart="10";shortTE="F";uid="60114ca8-707a-496c-a31e-5d17a7cb43c1"
NC_045808.1	RepeatMasker	RC/Helitron	4313494	4314098	4490	+	.	ID="HELITRON-7_DPLE";Tend="611";Tstart="1";shortTE="F";uid="f9919166-61d2-4d9f-99c0-173440bb3a54"
NC_045808.1	RepeatMasker	DNA/PiggyBac	9867085	9867627	771	+	.	ID="PIGGYBAC-2_DBP";Tend="1609";Tstart="1066";shortTE="F";uid="c57935c1-e64f-46d0-98ac-1c2f24381da2"
NC_045808.1	RepeatMasker	Unknown	3656796	3656980	585	+	.	ID="UNKNOWN-18_DPLE";Tend="1284";Tstart="1106";shortTE="F";uid="2a8bdeb7-be71-4226-82fe-c2a35dc0f18e"
NC_045808.1	RepeatMasker	RC/Helitron	9489318	9489880	4039	+	.	ID="HELITRON-7_DPLE";Tend="614";Tstart="1";shortTE="F";uid="6fe8b22f-e2d1-474e-8171-373f6390fd22"
NC_045808.1	RepeatMasker	LINE/Penelope	5223340	5223479	710	+	.	ID="PENELOPE-1_DPLE";Tend="226";Tstart="87";shortTE="F";uid="b9505405-e1ab-4da2-9180-e963ba4e920f"
NC_045808.1	RepeatMasker	Unknown	984733	985078	2226	+	.	ID="UNKNOWN-41_DPLE";Tend="356";Tstart="2";shortTE="F";uid="d76e1222-090d-46c2-9de1-b02662c3d859"
NC_045808.1	RepeatMasker	LINE/R2-Hero	9968729	9968874	835	+	.	ID="R2-HERO-1_DPLE";Tend="2509";Tstart="2348";shortTE="F";uid="48a09247-fa5f-460c-8145-718649a07466"
NC_045808.1	RepeatMasker	DNA/hAT-Ac	8761518	8761653	521	+	.	ID="NMAR-2_HMEL";Tend="515";Tstart="380";shortTE="F";uid="6b604421-9846-4796-bcd9-1df9964c10ce"
NC_045808.1	RepeatMasker	DNA/TcMar-Tc1	1773864	1776074	20248	+	.	ID="TC1-2_DPLE";Tend="2214";Tstart="3";shortTE="F";uid="bf4a4e38-3994-4f5c-8142-3aa9e74a3971"
NC_045808.1	RepeatMasker	LINE/Penelope	5072288	5073522	590	+	.	ID="PENELOPE-2_DPLE";TEgroup="NC_045808.1%7CPENELOPE-2_DPLE%7C4";Tend="1385";Tstart="4";shortTE="T";uid="0fa3eb9f-7314-4c49-8718-ee6737ec6b96"
NC_045808.1	RepeatMasker	Unknown	3033359	3033708	2423	+	.	ID="UNKNOWN-34_DPLE";Tend="349";Tstart="1";shortTE="F";uid="8f26214c-c692-4a40-bdf8-41d1b4117a28"
NC_045808.1	RepeatMasker	LINE/R1	1184602	1184837	1455	+	.	ID="R1-1_DPLE";Tend="2726";Tstart="2426";shortTE="F";uid="7bffdcfa-4d54-4226-8282-e9680937a0d7"
NC_045808.1	RepeatMasker	LINE/R2-Hero	8250185	8251194	8135	+	.	ID="R2-HERO-1_DPLE";Tend="2513";Tstart="1502";shortTE="F";uid="d5f06adb-39d5-4fc7-a6b1-b27a3ac46f24"
NC_045808.1	RepeatMasker	LTR	6562719	6562933	742	+	.	ID="LTR-5_DPLE";Tend="2939";Tstart="2720";shortTE="F";uid="30f1680f-3bb6-4745-bf23-63abfb6ea394"
NC_045808.1	RepeatMasker	Unknown	7327492	7327878	3460	+	.	ID="UNKNOWN-15_DPLE";Tend="391";Tstart="4";shortTE="F";uid="7ab641b2-ac21-4aba-9d9c-616deb841f1d"
NC_045808.1	RepeatMasker	LINE/Penelope	8693915	8694046	612	+	.	ID="PENELOPE-1_DPLE";Tend="176";Tstart="33";shortTE="F";uid="d5ecc7bb-47fc-4e4e-85b8-dc7bb9f3906f"
NC_045808.1	RepeatMasker	SINE	5060008	5060308	2373	+	.	ID="HASE2-1_DPLE";Tend="301";Tstart="1";shortTE="F";uid="2563ba8b-f585-4f50-b07c-0d9e7a3d1101"
NC_045808.1	RepeatMasker	Simple_repeat	1730395	1730594	577	+	.	ID="(CAAA)N";Tend="200";Tstart="1";shortTE="F";uid="e63e013f-da1b-4c56-8e15-11fff2bd37de"
NC_045808.1	RepeatMasker	LINE/Penelope	4723449	4723567	659	+	.	ID="PENELOPE-1_DPLE";Tend="156";Tstart="36";shortTE="F";uid="593490e2-69b5-4eac-b822-b112f26dd242"
NC_045808.1	RepeatMasker	SINE	2769950	2770063	948	+	.	ID="HASE2-1_DPLE";Tend="297";Tstart="184";shortTE="F";uid="bf226b76-3574-4818-beba-0f3fd51959e8"
NC_045808.1	RepeatMasker	SINE	7651020	7651213	1673	+	.	ID="HASE2-1_DPLE";Tend="301";Tstart="108";shortTE="F";uid="ed707ed5-e67d-4a18-a012-58ebee5894d4"
NC_045808.1	RepeatMasker	Unknown	5511415	5511632	500	+	.	ID="UNKNOWN-18_DPLE";Tend="1284";Tstart="1106";shortTE="F";uid="79b37281-1890-452b-992a-4ef8c22abe35"
NC_045808.1	RepeatMasker	LINE/Penelope	2560959	2561727	3220	+	.	ID="PENELOPE-1_DPLE";TEgroup="NC_045808.1%7CPENELOPE-1_DPLE%7C19";Tend="937";Tstart="36";shortTE="F";uid="f20b9cc8-9c63-4b6a-825f-95fc2a8f12a8"
NC_045808.1	RepeatMasker	LINE/L2	8249004	8249977	6785	+	.	ID="L2-2_DPLE";Tend="2684";Tstart="1705";shortTE="F";uid="31fe003b-3ca6-41a4-9e8f-37887c2f1855"
NC_045808.1	RepeatMasker	LINE/R2-Hero	6880634	6880989	2461	+	.	ID="R2-HERO-1_DPLE";Tend="2513";Tstart="2156";shortTE="F";uid="14da3fdb-6b11-442d-97b1-772c7bc884a3"
NC_045808.1	RepeatMasker	Unknown	2142085	2142332	1618	+	.	ID="UNKNOWN-31_DPLE";Tend="643";Tstart="394";shortTE="F";uid="14436fb1-3e0d-4344-a709-e827b50306c0"
NC_045808.1	RepeatMasker	Unknown	2629442	2629793	1277	+	.	ID="REP-3_LMI";Tend="364";Tstart="1";shortTE="F";uid="9b126e20-8cbc-4493-8939-b4ee4738ec22"
NC_045808.1	RepeatMasker	RC/Helitron	9478896	9479377	1662	+	.	ID="HELITRON-8_DPLE";TEgroup="NC_045808.1%7CHELITRON-8_DPLE%7C4";Tend="705";Tstart="10";shortTE="F";uid="9d88aad6-7b8a-40a7-8fce-83dbe1482164"
NC_045808.1	RepeatMasker	LINE/R1	964487	965116	2388	+	.	ID="R1-1_DPLE";TEgroup="NC_045808.1%7CR1-1_DPLE%7C1";Tend="2738";Tstart="1951";shortTE="F";uid="0c203e28-7ad1-4e50-bfa0-67820f7e63c0"
NC_045808.1	RepeatMasker	LTR	2978411	2978750	2761	+	.	ID="LTR-1_DPLE";Tend="1698";Tstart="1361";shortTE="F";uid="28c2db42-3872-48cd-9761-0507a23f07f1"
NC_045808.1	RepeatMasker	LINE/R2-Hero	5245637	5246361	5095	+	.	ID="R2-HERO-1_DPLE";Tend="2513";Tstart="1801";shortTE="F";uid="bc1164d7-28dd-48f4-98f5-0030bad2ee5b"
NC_045808.1	RepeatMasker	Unknown	2503764	2503968	1137	+	.	ID="UNKNOWN-34_DPLE";Tend="274";Tstart="70";shortTE="F";uid="52c9323e-acca-403d-bda4-8ed795987848"
NC_045808.1	RepeatMasker	Unknown	610776	610996	475	+	.	ID="UNKNOWN-18_DPLE";Tend="1284";Tstart="1106";shortTE="F";uid="1bdba6ec-f97f-4f45-a390-fcfc8310372b"
NC_045808.1	RepeatMasker	RC/Helitron	1771289	1771893	4710	+	.	ID="HELITRON-7_DPLE";Tend="613";Tstart="1";shortTE="F";uid="38518e84-4185-44ea-b6fc-25bbe7df8c8c"
NC_045808.1	RepeatMasker	Unknown	5379129	5379303	462	+	.	ID="UNKNOWN-18_DPLE";Tend="1284";Tstart="1085";shortTE="F";uid="fbe0e07f-ff8f-4504-8243-220a1c642ae7"
NC_045808.1	RepeatMasker	RC/Helitron	9295470	9295838	2472	+	.	ID="HELITRON-7_DPLE";Tend="446";Tstart="32";shortTE="F";uid="7df083e3-cf08-4848-a44e-3fdb72eac1f2"
NC_045808.1	RepeatMasker	SINE	1481893	1482181	2119	+	.	ID="HASE2-1_DPLE";Tend="299";Tstart="1";shortTE="F";uid="c2f6fd83-beec-4289-9f6c-f616ec8ae841"
NC_045808.1	RepeatMasker	Unknown	671127	671483	1231	+	.	ID="REP-3_LMI";Tend="364";Tstart="2";shortTE="F";uid="6c226f6b-f1f5-4fab-8e64-ebdb1ede150f"
NC_045808.1	RepeatMasker	LINE/Penelope	7362742	7362902	454	+	.	ID="PENELOPE-1_DPLE";Tend="388";Tstart="221";shortTE="F";uid="a1db2e63-3a89-4b19-b856-40c2a852ef29"
NC_045808.1	RepeatMasker	LINE/Penelope	8837525	8838747	6187	+	.	ID="PENELOPE-2_DPLE";Tend="1385";Tstart="1";shortTE="F";uid="30cdcddb-8274-4e1e-a992-be5bba8d7fb1"
NC_045808.1	RepeatMasker	LINE/CR1-Zenon	9177953	9178237	487	+	.	ID="ZENON-2C_PPO";Tend="319";Tstart="34";shortTE="F";uid="729836dc-8888-4a2d-a5da-082566b934a1"
NC_045808.1	RepeatMasker	LINE/R1	4112507	4113764	1156	+	.	ID="R1-4_BM";Tend="3547";Tstart="1236";shortTE="F";uid="70796d62-2a20-4464-9653-b9a4566bd9a5"
NC_045808.1	RepeatMasker	SINE	7318447	7318747	2370	+	.	ID="HASE2-1_DPLE";Tend="301";Tstart="1";shortTE="F";uid="423c5313-6d31-42c1-b148-9f5383c6e55a"
NC_045808.1	RepeatMasker	LTR/Gypsy	2099064	2099179	503	+	.	ID="GYPSY-1_DPLE";Tend="3876";Tstart="3775";shortTE="F";uid="92dd1e60-deb8-4d52-a04e-d754ad3204d9"
NC_045808.1	RepeatMasker	LINE/Penelope	7761847	7761962	486	+	.	ID="PENELOPE-1_DPLE";Tend="152";Tstart="35";shortTE="F";uid="a8c6f5ed-b634-4768-858b-a650c416bf06"
NC_045808.1	RepeatMasker	LINE/Penelope	3213152	3213307	940	+	.	ID="PENELOPE-1_DPLE";Tend="157";Tstart="1";shortTE="F";uid="b7ec4c03-b931-4ab4-b0ed-df7a3402cd5a"
NC_045808.1	RepeatMasker	LTR/Copia	10455984	10457452	588	+	.	ID="COPIA-13_LH-I";Tend="3956";Tstart="2628";shortTE="F";uid="455056c6-c450-4ef1-99c6-52fbc28a8562"
NC_045808.1	RepeatMasker	Unknown	786757	787684	6062	+	.	ID="UNKNOWN-10_DPLE";Tend="989";Tstart="1";shortTE="F";uid="d01a4872-63e1-4096-9faf-8bd34b824f66"
NC_045808.1	RepeatMasker	LINE/Penelope	4040302	4040644	979	+	.	ID="PENELOPE-1_DPLE";TEgroup="NC_045808.1%7CPENELOPE-1_DPLE%7C32";Tend="818";Tstart="1";shortTE="F";uid="c004ae39-5f02-406f-ba55-162da6292928"
NC_045808.1	RepeatMasker	LTR/Gypsy	8191154	8191331	958	+	.	ID="GYPSY-1_DPLE";Tend="3884";Tstart="3700";shortTE="F";uid="f1dc5c96-cfc8-4c7b-80ff-d9e83c147cf8"
NC_045808.1	RepeatMasker	LINE/Penelope	7591063	7591227	498	+	.	ID="PENELOPE-1_DPLE";TEgroup="NC_045808.1%7CPENELOPE-1_DPLE%7C49";Tend="135";Tstart="1";shortTE="T";uid="0670ccaa-5dcb-4801-b77d-ad2e26498728"
NC_045808.1	RepeatMasker	Unknown	10367702	10367896	1491	+	.	ID="UNKNOWN-4_DPLE";Tend="195";Tstart="1";shortTE="F";uid="d8332d74-ee71-4b0e-bc42-771001317beb"
NC_045808.1	RepeatMasker	LINE/R2-Hero	3333845	3333976	821	+	.	ID="R2-HERO-1_DPLE";Tend="2513";Tstart="2382";shortTE="F";uid="aab66764-0d9c-42da-8874-52ea53dd0028"
NC_045808.1	RepeatMasker	LINE/R2-Hero	763699	765167	12854	+	.	ID="R2-HERO-1_DPLE";Tend="2513";Tstart="1045";shortTE="F";uid="09cd6557-4a4d-48c0-9c84-f848169bf6c0"
NC_045808.1	RepeatMasker	LTR/Gypsy	2958238	2958442	1232	+	.	ID="GYPSY-1_DPLE";Tend="3887";Tstart="3682";shortTE="F";uid="748b06e5-e34b-47c6-bf2b-116b0fed72ac"
NC_045808.1	RepeatMasker	LINE/Penelope	4432207	4432335	1078	+	.	ID="PENELOPE-1_DPLE";Tend="152";Tstart="27";shortTE="F";uid="1cbed094-61ef-4f86-a849-0ba0190624b2"
NC_045808.1	RepeatMasker	DNA/TcMar-Tc1	663230	663582	3193	+	.	ID="TC1-1_DPLE";Tend="752";Tstart="400";shortTE="F";uid="6fb4d3af-b99c-4a5f-87ab-198c80bba217"
NC_045808.1	RepeatMasker	LTR/Gypsy	8727952	8728063	429	+	.	ID="GYPSY-1_DPLE";Tend="3891";Tstart="3782";shortTE="F";uid="edd22b26-61f8-48dc-9a0d-f6ee8b4feb41"
NC_045808.1	RepeatMasker	LINE/Penelope	1300533	1300773	2136	+	.	ID="PENELOPE-1_DPLE";Tend="242";Tstart="1";shortTE="F";uid="9fe78095-b0a4-4636-afe1-3d2d0f3082cf"
NC_045808.1	RepeatMasker	LINE/Penelope	5292317	5292468	672	+	.	ID="PENELOPE-1_DPLE";Tend="155";Tstart="4";shortTE="F";uid="dd4c521a-5215-4e5b-84ad-337158b9a08a"
NC_045808.1	RepeatMasker	RC/Helitron	3702058	3702651	4053	+	.	ID="HELITRON-7_DPLE";Tend="613";Tstart="1";shortTE="F";uid="58a01f8b-4e99-4398-9501-cf7500f0daa5"
NC_045808.1	RepeatMasker	LINE/R2-Hero	3061684	3062155	3548	+	.	ID="R2-HERO-1_DPLE";Tend="2466";Tstart="1995";shortTE="F";uid="7f0283d1-4447-4d8e-ad6b-8ff53522c637"
NC_045808.1	RepeatMasker	LINE/I-Jockey	605789	606073	746	+	.	ID="I-JOCKEY-1_DPLE";Tend="1013";Tstart="731";shortTE="F";uid="1a706f6a-e87c-45e1-8835-37a7ce559b1e"
NC_045808.1	RepeatMasker	LTR/Gypsy	1160115	1160267	496	+	.	ID="GYPSY-1_DPLE";Tend="3861";Tstart="3686";shortTE="F";uid="97354caf-8fcf-41e4-8303-bf9a362d6d82"
NC_045808.1	RepeatMasker	DNA/TcMar-Tc1	5542108	5543428	12020	+	.	ID="TC1-1_DPLE";Tend="1321";Tstart="1";shortTE="F";uid="fa1d345c-37cc-44fc-b535-6aba4af9bd48"
NC_045808.1	RepeatMasker	LTR	1634132	1634641	4042	+	.	ID="LTR-3_DPLE";Tend="511";Tstart="1";shortTE="F";uid="61a8a756-662a-4707-8537-d2f47f08e614"
NC_045808.1	RepeatMasker	LINE/CR1	9264370	9264594	1213	+	.	ID="CR1-1_DPLE";Tend="238";Tstart="6";shortTE="F";uid="95ed3b96-7db2-4d1c-8329-7fc0a6c71996"
NC_045808.1	RepeatMasker	LINE/Penelope	2138623	2138850	749	+	.	ID="PENELOPE-1_DPLE";TEgroup="NC_045808.1%7CPENELOPE-1_DPLE%7C16";Tend="116";Tstart="1";shortTE="F";uid="d5ede107-0229-4b23-b49f-2f7720d895de"
NC_045808.1	RepeatMasker	RC/Helitron	10459312	10459887	3962	+	.	ID="HELITRON-7_DPLE";Tend="615";Tstart="1";shortTE="F";uid="996d9f43-60a3-4b54-8f5f-2f23295ea8cd"
NC_045808.1	RepeatMasker	LINE/RTE-RTE	8996839	8997039	544	+	.	ID="RTE-10_HMEL";Tend="1536";Tstart="1317";shortTE="F";uid="eba814f6-dab5-4b1b-a4bc-c040ca94d6ba"
NC_045808.1	RepeatMasker	LTR/Gypsy	346740	346961	778	+	.	ID="GYPSY-1_DPLE";Tend="3886";Tstart="3661";shortTE="F";uid="3bd2b6db-356d-4e3b-a167-208bb186d29e"
NC_045808.1	RepeatMasker	LINE/Penelope	8972938	8973084	998	+	.	ID="PENELOPE-1_DPLE";Tend="148";Tstart="1";shortTE="F";uid="a94c2919-81c3-46c9-8854-9776c112d56b"
NC_045808.1	RepeatMasker	Unknown	5231922	5232130	1498	+	.	ID="UNKNOWN-4_DPLE";Tend="229";Tstart="1";shortTE="F";uid="473a998d-799e-4125-8432-7318f44ee5b9"
NC_045808.1	RepeatMasker	SINE	1278273	1278573	2568	+	.	ID="HASE2-1_DPLE";Tend="301";Tstart="1";shortTE="F";uid="12976ce2-23ed-4c81-a097-80ad2d4ebd24"
NC_045808.1	RepeatMasker	DNA/hAT-Ac	8761073	8761297	841	+	.	ID="NMAR-2_HMEL";Tend="259";Tstart="1";shortTE="F";uid="b3f8b80d-4d74-4e0e-8580-f5b36a7d2532"
NC_045808.1	RepeatMasker	LINE/Penelope	1257718	1257839	671	+	.	ID="PENELOPE-1_DPLE";Tend="126";Tstart="1";shortTE="F";uid="330ed33d-3b68-432e-b975-b7cf5ef26c5b"
NC_045808.1	RepeatMasker	LINE/R2-Hero	8946190	8946296	825	+	.	ID="R2-HERO-1_DPLE";Tend="2513";Tstart="2393";shortTE="F";uid="d74bff7f-ee4b-4881-acde-bf4e9ce8dccf"
NC_045808.1	RepeatMasker	LINE/Penelope	6964843	6964970	733	+	.	ID="PENELOPE-1_DPLE";Tend="160";Tstart="33";shortTE="F";uid="ab213117-b15f-4ff5-a3a0-567f8546ffca"
NC_045808.1	RepeatMasker	DNA/TcMar-Tc1	10525093	10525424	907	+	.	ID="mariner-1_amel";Tend="1294";Tstart="916";shortTE="F";uid="0c063e42-eeee-4421-8852-94ccaa2b2da1"
NC_045808.1	RepeatMasker	LINE/R1	10615950	10616194	724	+	.	ID="R1-5_DPLE";Tend="1237";Tstart="1000";shortTE="F";uid="187dd5f4-596a-4358-84a3-3f768e46f2d4"
NC_045808.1	RepeatMasker	Unknown	3838050	3838275	1038	+	.	ID="UNKNOWN-34_DPLE";Tend="348";Tstart="118";shortTE="F";uid="14ae8a2d-87d6-4069-8654-33cd9b4a0ea7"
NC_045808.1	RepeatMasker	LINE/R2-Hero	5837913	5838015	525	+	.	ID="R2-HERO-1_DPLE";Tend="649";Tstart="547";shortTE="F";uid="1e83c2a0-4713-4817-83f0-89ff394d1594"
NC_045808.1	RepeatMasker	LINE/Penelope	7966780	7966895	1024	+	.	ID="PENELOPE-1_DPLE";Tend="148";Tstart="33";shortTE="F";uid="ed6ebec7-00aa-4bef-bdf5-b4e5a0a16c69"
NC_045808.1	RepeatMasker	Unknown	9780050	9780384	2119	+	.	ID="UNKNOWN-25_DPLE";Tend="351";Tstart="16";shortTE="F";uid="d6ff3ac8-0fbf-4597-9bd4-a67c13d0b393"
NC_045808.1	RepeatMasker	Unknown	644157	644344	733	+	.	ID="UNKNOWN-18_DPLE";Tend="1284";Tstart="1093";shortTE="F";uid="e3b25c63-b769-485b-b019-77745a4b7c18"
NC_045808.1	RepeatMasker	LINE/L2	7189599	7189801	447	+	.	ID="L2-8_HMEL";Tend="1158";Tstart="953";shortTE="F";uid="6ffa8a86-5688-43a5-8f05-ba877a330d17"
NC_045808.1	RepeatMasker	DNA/TcMar-Mariner	8873906	8874435	897	+	.	ID="MARINER-4_BM";Tend="712";Tstart="170";shortTE="F";uid="be5f7f14-f489-4a65-8628-a107964e9b7b"
NC_045808.1	RepeatMasker	Unknown	5515678	5515860	537	+	.	ID="UNKNOWN-18_DPLE";Tend="1282";Tstart="1108";shortTE="F";uid="53886d77-7662-41ac-a0a7-345d8430ae0f"
NC_045808.1	RepeatMasker	Unknown	2865952	2866130	1191	+	.	ID="UNKNOWN-34_DPLE";Tend="351";Tstart="174";shortTE="F";uid="9cba6602-7dd6-40bf-97f4-8fac96d820dc"
NC_045808.1	RepeatMasker	LTR/Gypsy	4530328	4531746	558	+	.	ID="GYPSY-14_LH-I";TEgroup="NC_045808.1%7CGYPSY-14_LH-I%7C1";Tend="4376";Tstart="2206";shortTE="F";uid="85aae510-2dbd-4bfc-89d5-7ada5aecb73c"
NC_045808.1	RepeatMasker	LINE/Penelope	9453657	9453811	862	+	.	ID="PENELOPE-1_DPLE";Tend="152";Tstart="1";shortTE="F";uid="f915bf3f-6dc4-4ac8-8f4a-84293fad0b69"
NC_045808.1	RepeatMasker	LINE/Penelope	10536543	10536665	521	+	.	ID="PENELOPE-1_DPLE";Tend="135";Tstart="6";shortTE="F";uid="ad5ba760-6b3f-46bd-9894-0f3e56930d09"
NC_045808.1	RepeatMasker	LINE/Penelope	6466700	6466844	1132	+	.	ID="PENELOPE-1_DPLE";Tend="215";Tstart="72";shortTE="F";uid="28b6e2b9-0b06-4476-a617-05ab3cd06d62"
NC_045808.1	RepeatMasker	LINE/CR1-Zenon	7075166	7075794	1309	+	.	ID="ZENON-3_HMEL";Tend="1449";Tstart="810";shortTE="F";uid="24ba285d-bf84-4cb3-bc47-70ae2a36781a"
NC_045808.1	RepeatMasker	LINE/R2-Hero	1661682	1661867	743	+	.	ID="R2-HERO-1_DPLE";Tend="2294";Tstart="2040";shortTE="F";uid="4beb3ce6-ba31-4897-b4cd-dc3c4cc538a4"
NC_045808.1	RepeatMasker	SINE	5223225	5223340	870	+	.	ID="HASE2-1_DPLE";Tend="301";Tstart="190";shortTE="F";uid="b6a86969-02ce-4531-a130-8e41831af2a1"
NC_045808.1	RepeatMasker	LINE/Penelope	6532333	6532789	1122	+	.	ID="PENELOPE-1_DPLE";Tend="929";Tstart="393";shortTE="F";uid="bac988b6-48d2-42be-8573-328047b863db"
NC_045808.1	RepeatMasker	Simple_repeat	10343134	10343748	820	+	.	ID="(CA)N";Tend="1027";Tstart="262";shortTE="F";uid="c3f23269-51f9-4e93-a4a6-712b25c9dcff"
NC_045808.1	RepeatMasker	LINE/R2-Hero	10502117	10504053	2941	+	.	ID="R2-HERO-1_DPLE";TEgroup="NC_045808.1%7CR2-HERO-1_DPLE%7C18";Tend="2498";Tstart="61";shortTE="F";uid="00d166bd-a1e4-4cb7-b422-f13566d9fe74"
NC_045808.1	RepeatMasker	Unknown	5837259	5837419	502	+	.	ID="UNKNOWN-18_DPLE";Tend="1284";Tstart="1108";shortTE="F";uid="e96f616d-ac91-4909-b986-3531b3168768"
NC_045808.1	RepeatMasker	LINE/Penelope	180676	180785	669	+	.	ID="PENELOPE-1_DPLE";Tend="144";Tstart="36";shortTE="F";uid="7bca43ca-c7d0-4366-b65d-13e09f072971"
NC_045808.1	RepeatMasker	RC/Helitron	8187036	8187711	4732	+	.	ID="HELITRON-3_DPLE";Tend="695";Tstart="2";shortTE="F";uid="05664a0f-e819-4646-98aa-0313cc5abdbc"
NC_045808.1	RepeatMasker	LINE/RTE-RTE	9000931	9001131	531	+	.	ID="RTE-10_HMEL";Tend="1536";Tstart="1317";shortTE="F";uid="1dcd5dbe-d685-441a-b4b6-34589361168c"
NC_045808.1	RepeatMasker	LINE/R1	10465286	10465755	549	+	.	ID="R1-4_DPLE";TEgroup="NC_045808.1%7CR1-4_DPLE%7C1";Tend="876";Tstart="542";shortTE="F";uid="9c401f45-885a-4d36-a775-9881be51233b"
NC_045808.1	RepeatMasker	SINE	4363551	4363687	1075	+	.	ID="HASE2-1_DPLE";Tend="301";Tstart="165";shortTE="F";uid="dcf476e3-df15-437e-889c-386958ac61b3"
NC_045808.1	RepeatMasker	Unknown	2633809	2634036	1330	+	.	ID="REP-3_LMI";Tend="228";Tstart="1";shortTE="F";uid="932692ab-482d-4f77-b539-a40be2ecc912"
NC_045808.1	RepeatMasker	SINE	4980671	4980952	1696	+	.	ID="HASE2-1_DPLE";Tend="296";Tstart="12";shortTE="F";uid="59c92dc8-4aa0-4418-9fb8-f867bd003766"
NC_045808.1	RepeatMasker	DNA/TcMar-Mariner	992464	993729	5960	+	.	ID="MARINER-12_LHU";Tend="1286";Tstart="3";shortTE="F";uid="e2dcaaf9-1b90-42a3-8e64-8c7dba2ab330"
NC_045808.1	RepeatMasker	Unknown	7703765	7703964	502	+	.	ID="UNKNOWN-18_DPLE";Tend="1281";Tstart="1111";shortTE="F";uid="28acb3cd-ad9d-4123-b8c3-68ef79ed3dd0"
NC_045808.1	RepeatMasker	LINE/Penelope	4726816	4726925	687	+	.	ID="PENELOPE-1_DPLE";Tend="147";Tstart="36";shortTE="F";uid="18302870-f4d9-49de-b6cb-3d7c777e334e"
NC_045808.1	RepeatMasker	LTR/Gypsy	2789778	2789918	403	+	.	ID="GYPSY-30_DWIL-I";Tend="3914";Tstart="3759";shortTE="F";uid="01ae4095-6015-4895-a918-a840765a06f9"
NC_045808.1	RepeatMasker	SINE	4161411	4161711	2535	+	.	ID="HASE2-1_DPLE";Tend="301";Tstart="1";shortTE="F";uid="a57f69ec-1122-4047-82a0-4a771d1896d9"
NC_045808.1	RepeatMasker	LINE/Penelope	595121	595375	1043	+	.	ID="PENELOPE-1_DPLE";TEgroup="NC_045808.1%7CPENELOPE-1_DPLE%7C2";Tend="150";Tstart="1";shortTE="F";uid="d6c605bc-0ce9-4904-a8cd-e0702b1b5c16"
NC_045808.1	RepeatMasker	SINE	2662318	2662643	2230	+	.	ID="HASE2-1_DPLE";Tend="301";Tstart="2";shortTE="F";uid="f0c2e7c1-83b4-4b64-805c-225905e5644b"
NC_045808.1	RepeatMasker	Unknown	1193020	1193323	1590	+	.	ID="UNKNOWN-12_DPLE";Tend="337";Tstart="1";shortTE="F";uid="655bba66-4345-414e-9aa5-51d1e2e3792d"
NC_045808.1	RepeatMasker	LINE/Penelope	3822669	3822773	442	+	.	ID="PENELOPE-1_DPLE";Tend="109";Tstart="2";shortTE="F";uid="d5e820db-f402-446a-ba22-4cf9b9a4e97b"
NC_045808.1	RepeatMasker	LINE/R2-Hero	975507	975842	1688	+	.	ID="R2-HERO-1_DPLE";Tend="2507";Tstart="2187";shortTE="F";uid="3e36587e-4ce0-49aa-a28b-15671f45a4fe"
NC_045808.1	RepeatMasker	Unknown	2559223	2559361	715	-	.	ID="UNKNOWN-32_DPLE";Tend="1527";Tstart="1400";shortTE="F";uid="8ab614bb-d0db-4893-970d-bdd973c33fc2"
NC_045808.1	RepeatMasker	LTR	3707043	3707148	734	-	.	ID="LTR-5_DPLE";Tend="2945";Tstart="2837";shortTE="F";uid="9a600cd5-4a9b-461c-a586-2f51ecd88c50"
NC_045808.1	RepeatMasker	LTR/Gypsy	1908831	1909004	622	-	.	ID="GYPSY-1_DPLE";Tend="3866";Tstart="3683";shortTE="F";uid="2d2821c9-61a4-4b18-b493-2d23a1c6721c"
NC_045808.1	RepeatMasker	LINE/Penelope	1174271	1174421	760	-	.	ID="PENELOPE-1_DPLE";Tend="158";Tstart="4";shortTE="F";uid="df7528ed-09e3-4ae4-aa33-60f9ac2dc042"
NC_045808.1	RepeatMasker	LINE/R2-Hero	2101540	2101717	1214	-	.	ID="R2-HERO-1_DPLE";Tend="2513";Tstart="2336";shortTE="F";uid="2445013f-84c2-409f-9865-e44843c1fa03"
NC_045808.1	RepeatMasker	SINE	1676437	1676591	1186	-	.	ID="HASE2-1_DPLE";Tend="301";Tstart="133";shortTE="F";uid="23afebf6-c01d-43ae-8d9f-659929964d0e"
NC_045808.1	RepeatMasker	DNA/TcMar-Tc1	1150435	1150684	752	-	.	ID="MAR1_BM";Tend="249";Tstart="1";shortTE="F";uid="ad5083e3-dc36-431b-9b9f-c0920f889619"
NC_045808.1	RepeatMasker	LINE/Penelope	5646818	5646937	630	-	.	ID="PENELOPE-1_DPLE";Tend="152";Tstart="30";shortTE="F";uid="a54dc229-4c4e-444a-979d-87cd06fbcaf3"
NC_045808.1	RepeatMasker	Unknown	2270752	2270999	482	-	.	ID="UNKNOWN-18_DPLE";TEgroup="NC_045808.1%7CUNKNOWN-18_DPLE%7C3";Tend="1284";Tstart="1106";shortTE="F";uid="d4446d1d-202d-4ad9-9169-ef511ea082ba"
NC_045808.1	RepeatMasker	SINE	1812848	1813104	1655	-	.	ID="HASE2-1_DPLE";Tend="297";Tstart="1";shortTE="F";uid="8208144e-78cd-4dd7-b442-4488e979bdb0"
NC_045808.1	RepeatMasker	Unknown	6578039	6578422	1233	-	.	ID="UNKNOWN-1_DPLE";Tend="388";Tstart="3";shortTE="F";uid="d842c4c8-9fbb-4a4a-ae4a-d2ecbd621fc6"
NC_045808.1	RepeatMasker	Unknown	4779863	4780129	907	-	.	ID="UNKNOWN-23_DPLE";Tend="550";Tstart="257";shortTE="F";uid="9c89b21c-6aad-40f1-9282-160dfc54549c"
NC_045808.1	RepeatMasker	LINE/Penelope	10556112	10556237	447	-	.	ID="PENELOPE-1_DPLE";Tend="155";Tstart="29";shortTE="F";uid="e66087c7-0ca2-4ae3-8ce3-606309b5098f"
NC_045808.1	RepeatMasker	LINE/Penelope	8318074	8319511	4199	-	.	ID="PENELOPE-2_DPLE";TEgroup="NC_045808.1%7CPENELOPE-2_DPLE%7C10";Tend="1386";Tstart="1";shortTE="F";uid="9574ab74-aeac-480c-a465-d5bfb83dbf5d"
NC_045808.1	RepeatMasker	RC/Helitron	5744351	5744960	4835	-	.	ID="HELITRON-7_DPLE";Tend="615";Tstart="1";shortTE="F";uid="c97a7048-5813-4b97-834d-6219520819be"
NC_045808.1	RepeatMasker	LTR/Copia	9849664	9850020	455	-	.	ID="COPIA-2_HM";Tend="1262";Tstart="879";shortTE="F";uid="c93d4243-3ab2-440e-b0ae-63c1b447fae9"
NC_045808.1	RepeatMasker	LINE/Penelope	2551789	2551966	719	-	.	ID="PENELOPE-1_DPLE";Tend="179";Tstart="7";shortTE="F";uid="e8d96ccc-b484-493f-8bd4-3df4ca193764"
NC_045808.1	RepeatMasker	Unknown	14013	14215	1294	-	.	ID="UNKNOWN-34_DPLE";Tend="351";Tstart="147";shortTE="F";uid="433d75e1-af03-4d01-a5b6-2cced4e78ae2"
NC_045808.1	RepeatMasker	LINE/Penelope	8175000	8175117	534	-	.	ID="PENELOPE-1_DPLE";Tend="144";Tstart="3";shortTE="F";uid="33064783-8939-43fd-be89-fdeebfd77f06"
NC_045808.1	RepeatMasker	LINE/Penelope	7930106	7930610	1462	-	.	ID="PENELOPE-2_DPLE";Tend="395";Tstart="1";shortTE="F";uid="bdf10be5-6d6e-4a65-808e-e4e54a335d9c"
NC_045808.1	RepeatMasker	LINE/RTE-RTE	9669762	9671380	14219	-	.	ID="RTE-3_DPL";Tend="2831";Tstart="1212";shortTE="F";uid="217496a8-bb6c-4770-a5f4-73800dd41607"
NC_045808.1	RepeatMasker	LINE/R1	493281	493404	1012	-	.	ID="R1-1_DPLE";Tend="2357";Tstart="2234";shortTE="F";uid="20b92ab3-4b27-409c-8a51-648144b68b16"
NC_045808.1	RepeatMasker	SINE	2362768	2363070	2301	-	.	ID="HASE2-1_DPLE";Tend="299";Tstart="1";shortTE="F";uid="6f3b1152-0a24-4e82-b5df-3086ce6f109c"
NC_045808.1	RepeatMasker	LINE/R2-Hero	3988839	3988967	860	-	.	ID="R2-HERO-1_DPLE";Tend="2513";Tstart="2386";shortTE="F";uid="ca145741-4647-428c-beb5-f4a09b7e6825"
NC_045808.1	RepeatMasker	LTR/Gypsy	9906980	9907334	1587	-	.	ID="GYPSY-1_DPLE";Tend="2697";Tstart="2348";shortTE="F";uid="f4537d65-a0b5-4bed-b658-e0c672b221df"
NC_045808.1	RepeatMasker	LINE/R1	9269275	9269842	411	-	.	ID="HOPEBM2";Tend="3397";Tstart="2821";shortTE="F";uid="dbc3602a-c522-4d5e-91f2-2c686ee3638a"
NC_045808.1	RepeatMasker	LINE/Penelope	3336076	3336287	1291	-	.	ID="PENELOPE-1_DPLE";Tend="226";Tstart="17";shortTE="F";uid="f634edac-d94b-4a06-92cd-43d85ee13336"
NC_045808.1	RepeatMasker	LINE/Penelope	1055999	1056139	855	-	.	ID="PENELOPE-1_DPLE";Tend="137";Tstart="1";shortTE="F";uid="58619a26-7d36-4ebb-bcee-5b0f081d0f43"
NC_045808.1	RepeatMasker	Unknown	2622573	2623017	1688	-	.	ID="UNKNOWN-30_DPLE";Tend="2484";Tstart="2033";shortTE="F";uid="5a10fdd6-0c7f-4934-adb5-2587af4f8002"
NC_045808.1	RepeatMasker	SINE	4834957	4835452	2472	-	.	ID="HASE2-1_DPLE";TEgroup="NC_045808.1%7CHASE2-1_DPLE%7C2";Tend="295";Tstart="1";shortTE="F";uid="2714699e-ad10-47d3-bb7c-d8b9af5fff94"
NC_045808.1	RepeatMasker	LINE/Penelope	1521810	1521959	1005	-	.	ID="PENELOPE-1_DPLE";Tend="148";Tstart="3";shortTE="F";uid="5e218e8d-81da-40c9-bb4f-b207600ada41"
NC_045808.1	RepeatMasker	LINE/Penelope	1210284	1210466	617	-	.	ID="PENELOPE-1_DPLE";Tend="190";Tstart="1";shortTE="F";uid="fd9d57f8-d4ab-430c-94b9-087077436131"
NC_045808.1	RepeatMasker	Unknown	5621142	5621824	5868	-	.	ID="UNKNOWN-9_DPLE";Tend="2156";Tstart="1474";shortTE="F";uid="70a52ad8-fed2-404e-86d9-e76067413cae"
NC_045808.1	RepeatMasker	Unknown	8864555	8864717	468	-	.	ID="UNKNOWN-18_DPLE";Tend="1284";Tstart="1106";shortTE="F";uid="ef4ed7d7-bbdf-4bc5-8fb0-fcdc6ad2941d"
NC_045808.1	RepeatMasker	LINE/Penelope	2601762	2601876	666	-	.	ID="PENELOPE-1_DPLE";Tend="113";Tstart="1";shortTE="F";uid="81778e8f-c960-4f0a-a11b-34cd780a53d9"
NC_045808.1	RepeatMasker	LINE/RTE-RTE	9884333	9885486	3547	-	.	ID="RTE-6_HMM";Tend="4043";Tstart="2879";shortTE="F";uid="a5def343-7adf-4c6f-89d7-d4a9d4ea8807"
NC_045808.1	RepeatMasker	RC/Helitron	6545574	6546256	4757	-	.	ID="HELITRON-3_DPLE";Tend="695";Tstart="1";shortTE="F";uid="c4c4907b-3423-4b40-81ca-3e69a92b3382"
NC_045808.1	RepeatMasker	RC/Helitron	500785	500925	428	-	.	ID="HELITRON-N6B_PPO";Tend="162";Tstart="20";shortTE="F";uid="1dd6214f-dba8-4056-aa15-769ddb3fe24b"
NC_045808.1	RepeatMasker	LINE/Penelope	331477	331587	550	-	.	ID="PENELOPE-1_DPLE";Tend="147";Tstart="38";shortTE="F";uid="f2b12069-4062-4fb6-af29-38d504e752bf"
NC_045808.1	RepeatMasker	LINE/R1	7340784	7341042	1692	-	.	ID="R1-1_DPLE";Tend="2738";Tstart="2415";shortTE="F";uid="d9e2ad23-474d-4931-9103-dd6999ace4f1"
NC_045808.1	RepeatMasker	Unknown	2717679	2717877	877	-	.	ID="REP-3_LMI";Tend="199";Tstart="1";shortTE="F";uid="2add3e28-38ab-49ff-8a0e-132064f6214a"
NC_045808.1	RepeatMasker	LINE/Penelope	8432821	8432929	617	-	.	ID="PENELOPE-1_DPLE";Tend="144";Tstart="33";shortTE="F";uid="5717cbc9-d52b-4d1e-973b-f36d88240b4e"
NC_045808.1	RepeatMasker	LINE/RTE-BovB	4004231	4004725	593	-	.	ID="BOVB_BM";Tend="2863";Tstart="2544";shortTE="F";uid="565f2c17-7349-49a7-acd8-5cfa5751a3c7"
NC_045808.1	RepeatMasker	DNA/hAT-Charlie	2365522	2365751	661	-	.	ID="HAT-N3_PXU";Tend="231";Tstart="1";shortTE="F";uid="e457e610-5103-46c9-b975-82828d33bcd3"
NC_045808.1	RepeatMasker	LTR/Gypsy	1820472	1820632	584	-	.	ID="GYPSY-1_DPLE";Tend="3877";Tstart="3689";shortTE="F";uid="8036e311-0ac8-43c1-a62c-ade2d77e9957"
NC_045808.1	RepeatMasker	DNA/Academ-1	7196965	7197124	592	-	.	ID="ACADEM-1_BM";Tend="5870";Tstart="5712";shortTE="F";uid="9ebbc095-c1fc-402d-97af-8f2da104ccc9"
NC_045808.1	RepeatMasker	LTR/Gypsy	676313	676477	903	-	.	ID="GYPSY-1_DPLE";Tend="3887";Tstart="3733";shortTE="F";uid="132c7931-c6b4-4097-b412-505c8ec3fb06"
NC_045808.1	RepeatMasker	Unknown	3617846	3618101	1980	-	.	ID="UNKNOWN-37_DPLE";Tend="257";Tstart="2";shortTE="F";uid="3d22888e-fd34-4bde-952e-975938634118"
NC_045808.1	RepeatMasker	LINE/CR1	795954	797236	3176	-	.	ID="CR1-1_HMM";Tend="1515";Tstart="215";shortTE="F";uid="f1c2796a-94ae-4586-a812-a785b466bdbd"
NC_045808.1	RepeatMasker	LINE/R2-Hero	2141362	2141513	991	-	.	ID="R2-HERO-1_DPLE";Tend="2512";Tstart="2360";shortTE="F";uid="9d9fb6b7-c0d1-4c1f-a21d-9bd7427707fd"
NC_045808.1	RepeatMasker	LINE/Penelope	8618384	8618499	446	-	.	ID="PENELOPE-1_DPLE";Tend="126";Tstart="3";shortTE="F";uid="fcffb9ba-3a6b-4ff6-ad1d-51be454966a4"
NC_045808.1	RepeatMasker	LTR	6445490	6445948	2330	-	.	ID="LTR-3_DPLE";TEgroup="NC_045808.1%7CLTR-3_DPLE%7C3";Tend="314";Tstart="1";shortTE="F";uid="b76b276b-e4e9-45ac-8a92-124fcca887e4"
NC_045808.1	RepeatMasker	LINE/Penelope	1011606	1011791	428	-	.	ID="PENELOPE-1_DPLE";TEgroup="NC_045808.1%7CPENELOPE-1_DPLE%7C5";Tend="154";Tstart="26";shortTE="T";uid="e9062eeb-29e1-4a35-b494-673f8cb1ddeb"
NC_045808.1	RepeatMasker	LINE/Penelope	6977500	6977616	596	-	.	ID="PENELOPE-1_DPLE";Tend="112";Tstart="1";shortTE="F";uid="181e5a3b-8fb0-42d8-9a3b-4cb5e69efea6"
NC_045808.1	RepeatMasker	Unknown	4222837	4223381	3123	-	.	ID="UNKNOWN-39_DPLE";Tend="615";Tstart="3";shortTE="F";uid="ef9a5bc6-54cd-40c6-a1db-9c22fa9a7af4"
NC_045808.1	RepeatMasker	Unknown	4037624	4037992	3004	-	.	ID="UNKNOWN-4_DPLE";Tend="392";Tstart="4";shortTE="F";uid="b2db3830-55f5-49c7-8737-05ba49bcbb68"
NC_045808.1	RepeatMasker	LINE/R2-Hero	3878008	3878123	949	-	.	ID="R2-HERO-1_DPLE";Tend="813";Tstart="698";shortTE="F";uid="84b4047d-73bf-4322-91e3-252f393d9b20"
NC_045808.1	RepeatMasker	LINE/RTE-BovB	7039999	7040246	2070	-	.	ID="RTE-2_DPL";Tend="248";Tstart="1";shortTE="F";uid="1938ea65-55d8-4cea-aa61-d53b517ae761"
NC_045808.1	RepeatMasker	Unknown	1955212	1955400	604	-	.	ID="UNKNOWN-18_DPLE";Tend="1285";Tstart="1106";shortTE="F";uid="cd05f89e-869a-4467-91bd-b54138baf11d"
NC_045808.1	RepeatMasker	LINE/Penelope	10016736	10016851	767	-	.	ID="PENELOPE-1_DPLE";Tend="149";Tstart="36";shortTE="F";uid="abfb4e4e-78c6-46a6-b52e-caca1ba08e3d"
NC_045808.1	RepeatMasker	LINE/RTE-BovB	5102663	5102870	1334	-	.	ID="RTE-4_DPL";Tend="3258";Tstart="3048";shortTE="F";uid="86cdd835-2112-4b75-aa22-c333ba697add"
NC_045808.1	RepeatMasker	LINE/L2	1496329	1497653	4507	-	.	ID="L2-2_DPLE";Tend="2624";Tstart="1252";shortTE="F";uid="7c1b4452-fedc-4ac9-a93f-501cda21ee7d"
NC_045808.1	RepeatMasker	Unknown	5937560	5939210	9270	-	.	ID="UNKNOWN-3_DPLE";Tend="1816";Tstart="151";shortTE="F";uid="f7cbd707-3a79-4a88-a1d6-1e31f1ec42fc"
NC_045808.1	RepeatMasker	LINE/Penelope	1645693	1645914	1697	-	.	ID="PENELOPE-1_DPLE";Tend="1204";Tstart="983";shortTE="F";uid="b2367215-5ca2-495c-832d-23d10989b938"
NC_045808.1	RepeatMasker	LTR	8786592	8786753	707	-	.	ID="LTR-5_DPLE";Tend="2943";Tstart="2781";shortTE="F";uid="590c2fc6-9a79-4cd0-b09f-4a99629804dc"
NC_045808.1	RepeatMasker	RC/Helitron	2016274	2017194	6848	-	.	ID="HELITRON-1_DPLE";Tend="964";Tstart="2";shortTE="F";uid="b224a099-4709-4b9d-ab52-abb3554ad16c"
NC_045808.1	RepeatMasker	SINE	2699682	2699976	2205	-	.	ID="HASE2-1_DPLE";Tend="299";Tstart="1";shortTE="F";uid="9a2a56cb-e5fa-402f-b0dd-f82d7c1afca8"
NC_045808.1	RepeatMasker	LINE/RTE-RTE	6355470	6355747	1844	-	.	ID="RTE-5_DPL";Tend="2907";Tstart="2634";shortTE="F";uid="a7af3128-ebc9-4578-b5d0-73a3e100bacb"
NC_045808.1	RepeatMasker	LTR/Gypsy	6996218	6996420	1159	-	.	ID="GYPSY-1_DPLE";Tend="3884";Tstart="3681";shortTE="F";uid="2f467430-5a3b-41df-851d-aca62f1aaf38"
NC_045808.1	RepeatMasker	LINE/Penelope	4027400	4027524	585	-	.	ID="PENELOPE-1_DPLE";Tend="148";Tstart="21";shortTE="F";uid="0173ab6e-3f32-4bc2-bbfd-4b71302ccfed"
NC_045808.1	RepeatMasker	LTR	2970315	2970421	448	-	.	ID="LTR-5_DPLE";Tend="3445";Tstart="3335";shortTE="F";uid="1135cef2-91f9-47f8-bf2e-66b46d29c013"
NC_045808.1	RepeatMasker	LTR/Gypsy	5942750	5942872	558	-	.	ID="GYPSY-1_DPLE";Tend="3816";Tstart="3675";shortTE="F";uid="097b79c5-fd29-41fd-ab5c-110dde66dab4"
NC_045808.1	RepeatMasker	LTR/Gypsy	1315310	1315499	775	-	.	ID="GYPSY-1_DPLE";Tend="3875";Tstart="3684";shortTE="F";uid="8727da20-9824-4797-ab8f-b1f84b64b914"
NC_045808.1	RepeatMasker	LINE/Penelope	7118469	7118577	452	-	.	ID="PENELOPE-1_DPLE";Tend="147";Tstart="36";shortTE="F";uid="f1cb6073-b155-4a27-9cad-4d1d69efe836"
NC_045808.1	RepeatMasker	Unknown	6537669	6538232	1851	-	.	ID="UNKNOWN-26_DPLE";Tend="1557";Tstart="992";shortTE="F";uid="37218b90-bb73-4ce3-83ec-64b6dd1b3b64"
NC_045808.1	RepeatMasker	LINE/R2-Hero	821133	822152	6582	-	.	ID="R2-HERO-1_DPLE";Tend="2513";Tstart="1408";shortTE="F";uid="daa57bd0-d65f-4982-84a5-e1ede8dfe806"
NC_045808.1	RepeatMasker	LINE/Penelope	2938564	2939448	1720	-	.	ID="PENELOPE-1_DPLE";Tend="1095";Tstart="150";shortTE="F";uid="f105397a-477a-4de9-94b8-a1cc0b83f6f8"
NC_045808.1	RepeatMasker	Unknown	2888527	2889140	5324	-	.	ID="UNKNOWN-6_DPLE";Tend="1940";Tstart="1326";shortTE="F";uid="e8b826b6-c5a1-4974-8d95-86ed9b3daee3"
NC_045808.1	RepeatMasker	LINE/R2-Hero	450653	451260	4052	-	.	ID="R2-HERO-1_DPLE";Tend="2307";Tstart="1692";shortTE="F";uid="6c01893e-4fe5-41b4-800e-382b25e3486d"
NC_045808.1	RepeatMasker	LINE/R2-Hero	3701304	3701466	1096	-	.	ID="R2-HERO-1_DPLE";Tend="2512";Tstart="2349";shortTE="F";uid="fc2f27ae-f400-40e3-84e2-1ff4579a38cc"
NC_045808.1	RepeatMasker	LINE/R1	2796170	2796339	913	-	.	ID="R1-1_DPLE";Tend="2732";Tstart="2498";shortTE="F";uid="0086f0c7-c965-470a-9abf-f3162f559db1"
NC_045808.1	RepeatMasker	RC/Helitron	9270777	9270940	1360	-	.	ID="HELITRON-7_DPLE";Tend="613";Tstart="450";shortTE="F";uid="ddc0d068-5e4b-4e17-a19e-1930223ff349"
NC_045808.1	RepeatMasker	LINE/R2-Hero	9843660	9844780	8668	-	.	ID="R2-HERO-1_DPLE";Tend="1778";Tstart="657";shortTE="F";uid="0d9bcdc5-c862-4a21-8444-13aef9c365bb"
NC_045808.1	RepeatMasker	LINE/R2-Hero	968101	968704	4325	-	.	ID="R2-HERO-1_DPLE";Tend="2513";Tstart="1901";shortTE="F";uid="1d4d2a76-a722-4a0c-8385-87fc2eaa586d"
NC_045808.1	RepeatMasker	SINE	4069414	4069586	1402	-	.	ID="HASE2-1_DPLE";Tend="301";Tstart="126";shortTE="F";uid="9845c51f-8f55-4b7a-8534-35c0e993a71f"
NC_045808.1	RepeatMasker	LINE/Penelope	5102953	5103106	974	-	.	ID="PENELOPE-1_DPLE";Tend="154";Tstart="1";shortTE="F";uid="f5df040e-ed1d-454b-9c61-7ec5f5279f82"
NC_045808.1	RepeatMasker	Unknown	838879	839171	1639	-	.	ID="UNKNOWN-34_DPLE";Tend="349";Tstart="1";shortTE="F";uid="6c08e67a-96f1-4e93-86e7-ddd79372b7c5"
NC_045808.1	RepeatMasker	RC/Helitron	7268264	7268396	675	-	.	ID="HELITRON-6_DPLE";Tend="383";Tstart="238";shortTE="F";uid="c54dd177-db13-4c3e-9198-e7f3dd6405ea"
NC_045808.1	RepeatMasker	Unknown	1320460	1320849	3421	-	.	ID="UNKNOWN-15_DPLE";Tend="391";Tstart="1";shortTE="F";uid="b3a6b330-350a-42d9-a46e-aa115baa2f77"
NC_045808.1	RepeatMasker	RC/Helitron	7590196	7590747	432	-	.	ID="HELITRON-1_DPLE";TEgroup="NC_045808.1%7CHELITRON-1_DPLE%7C2";Tend="992";Tstart="7";shortTE="T";uid="9362268d-049b-463d-8f11-ca864d7e5e6c"
NC_045808.1	RepeatMasker	LINE/Penelope	8570168	8570271	477	-	.	ID="PENELOPE-1_DPLE";Tend="97";Tstart="1";shortTE="F";uid="9dd55642-ac6c-4a79-a345-ccd5ef75fbea"
NC_045808.1	RepeatMasker	LINE/Penelope	1510244	1510415	975	-	.	ID="PENELOPE-1_DPLE";Tend="209";Tstart="33";shortTE="F";uid="518a4ea9-c278-43d0-bbb4-772b13e3bf06"
NC_045808.1	RepeatMasker	LINE/Penelope	3925435	3925658	527	-	.	ID="PENELOPE-1_DPLE";TEgroup="NC_045808.1%7CPENELOPE-1_DPLE%7C30";Tend="142";Tstart="1";shortTE="T";uid="7da33bc0-9d65-43ad-8b0e-86417e526433"
NC_045808.1	RepeatMasker	Unknown	4505199	4505555	2001	-	.	ID="UNKNOWN-34_DPLE";Tend="351";Tstart="1";shortTE="F";uid="2aefa846-7fab-4d7b-8383-5fc64f7b7686"
NC_045808.1	RepeatMasker	Unknown	7403532	7403811	628	-	.	ID="UNKNOWN-4_DPLE";TEgroup="NC_045808.1%7CUNKNOWN-4_DPLE%7C3";Tend="391";Tstart="1";shortTE="T";uid="4bb4c4a1-a562-4cb1-98b1-ff519f2cdd11"
NC_045808.1	RepeatMasker	LINE/R2-Hero	1211008	1211495	3732	-	.	ID="R2-HERO-1_DPLE";Tend="2513";Tstart="2025";shortTE="F";uid="9255ffb3-1880-48c2-88af-320a896fa47e"
NC_045808.1	RepeatMasker	LINE/R2-Hero	6541322	6541817	3676	-	.	ID="R2-HERO-1_DPLE";Tend="2513";Tstart="2010";shortTE="F";uid="a9a5649d-ffc7-43e2-92c6-53a7c02d1fea"
NC_045808.1	RepeatMasker	LINE/Penelope	1753082	1753311	529	-	.	ID="PENELOPE-1_DPLE";TEgroup="NC_045808.1%7CPENELOPE-1_DPLE%7C9";Tend="135";Tstart="6";shortTE="T";uid="5d69fe0e-6413-499f-b139-886909e7163d"
NC_045808.1	RepeatMasker	RC/Helitron	717243	717821	4515	-	.	ID="HELITRON-7_DPLE";Tend="613";Tstart="30";shortTE="F";uid="a185ade0-fc20-4fad-8e8b-ca22690bd36f"
NC_045808.1	RepeatMasker	LTR	1944963	1946239	4822	-	.	ID="LTR-6_DPLE";Tend="1282";Tstart="1";shortTE="F";uid="e6e7096c-655a-4616-be7b-970b002e99ee"
NC_045808.1	RepeatMasker	DNA/TcMar-Mariner	9247355	9247711	483	-	.	ID="MARINER-30_AEC";TEgroup="NC_045808.1%7CMARINER-30_AEC%7C2";Tend="1232";Tstart="157";shortTE="F";uid="9dad49df-7d7a-4e90-a303-c3b1450089ef"
NC_045808.1	RepeatMasker	LINE/CR1-Zenon	6423666	6423783	401	-	.	ID="ZENON-4_PXU";Tend="301";Tstart="187";shortTE="F";uid="ceb958a0-6e94-423c-b33f-36466f31b863"
NC_045808.1	RepeatMasker	Unknown	10487308	10487422	583	-	.	ID="UNKNOWN-32_DPLE";Tend="1536";Tstart="1422";shortTE="F";uid="68fbc111-3d74-419b-887e-1712521fdcc4"
NC_045808.1	RepeatMasker	LINE/I-Jockey	1648933	1650160	2066	-	.	ID="I-JOCKEY-1_DPLE";TEgroup="NC_045808.1%7CI-JOCKEY-1_DPLE%7C2";Tend="2161";Tstart="20";shortTE="F";uid="26160cb1-a298-4082-8aaf-9928b33f3023"
NC_045808.1	RepeatMasker	RC/Helitron	10485741	10486411	4588	-	.	ID="HELITRON-3_DPLE";Tend="695";Tstart="1";shortTE="F";uid="71b4be20-5b7b-47a2-b4f4-bc77ee55e86e"
NC_045808.1	RepeatMasker	LINE/Penelope	9613392	9613504	607	-	.	ID="PENELOPE-1_DPLE";Tend="148";Tstart="38";shortTE="F";uid="61e45350-51d6-495e-8e5f-2f8361b91bc5"
NC_045808.1	RepeatMasker	Unknown	3675391	3675501	654	-	.	ID="UNKNOWN-32_DPLE";Tend="1528";Tstart="1418";shortTE="F";uid="48cb79f2-605b-45be-a789-33861c713dd4"
NC_045808.1	RepeatMasker	DNA/TcMar-Tc1	8371569	8372878	11883	-	.	ID="TC1-1_DPLE";Tend="1321";Tstart="13";shortTE="F";uid="336497be-c9ae-49ca-809d-94a2dd921aa1"
NC_045808.1	RepeatMasker	LINE/Penelope	9009117	9009225	650	-	.	ID="PENELOPE-1_DPLE";Tend="141";Tstart="36";shortTE="F";uid="a461b020-06a6-4d4f-b9c9-826213b8efe7"
NC_045808.1	RepeatMasker	LINE/RTE-RTE	3470772	3472396	3583	-	.	ID="RTE-6_HMEL";TEgroup="NC_045808.1%7CRTE-6_HMEL%7C1";Tend="2213";Tstart="26";shortTE="F";uid="1e9a1b03-7005-4aa4-a658-8d9990ef74e2"
NC_045808.1	RepeatMasker	LINE/R2-Hero	8768687	8768903	1184	-	.	ID="R2-HERO-1_DPLE";Tend="2513";Tstart="2292";shortTE="F";uid="328656b7-bdf2-45ad-9fc8-08ee4c8abbaa"
NC_045808.1	RepeatMasker	RC/Helitron	10675	11086	480	-	.	ID="HELITRON-1_AAE";Tend="4189";Tstart="3958";shortTE="F";uid="f4200443-817d-4169-abeb-38da51882394"
NC_045808.1	RepeatMasker	DNA/Sola-1	6055244	6055532	963	-	.	ID="DNA-LIKE-11_HMEL";Tend="1079";Tstart="789";shortTE="F";uid="dddb1017-0d1c-479e-b3f3-9862ffbe0ec9"
NC_045808.1	RepeatMasker	LTR	1904626	1904832	492	-	.	ID="LTR-5_DPLE";TEgroup="NC_045808.1%7CLTR-5_DPLE%7C3";Tend="2945";Tstart="2788";shortTE="F";uid="db2d10c1-5aed-459c-8bc7-ea2f1c65b628"
NC_045808.1	RepeatMasker	LINE/Penelope	3990358	3990470	408	-	.	ID="PENELOPE-1_DPLE";Tend="144";Tstart="29";shortTE="F";uid="8d386abb-655d-469e-a77d-cc56306db7c7"
NC_045808.1	RepeatMasker	RC/Helitron	7655503	7655639	400	-	.	ID="HELITRON-1_DPLE";Tend="279";Tstart="140";shortTE="F";uid="40e6e91a-54bd-42f1-9739-af4a6e71bafc"
NC_045808.1	RepeatMasker	LTR/Gypsy	8383146	8383335	724	-	.	ID="GYPSY-1_DPLE";Tend="3887";Tstart="3682";shortTE="F";uid="ad1418bb-1f0c-4c74-9450-693cff740a70"
NC_045808.1	RepeatMasker	LINE/RTE-RTE	10091094	10092021	1813	-	.	ID="RTE-6_DPL";Tend="2171";Tstart="1276";shortTE="F";uid="a8efa4b3-ceb3-4f25-a083-fe6e73078f85"
NC_045808.1	RepeatMasker	SINE	1419967	1420262	1676	-	.	ID="HASE2-1_DPLE";Tend="301";Tstart="1";shortTE="F";uid="b625d5d2-44c6-4d6c-af1d-1902cb00ff72"
NC_045808.1	RepeatMasker	LTR	724440	724585	633	-	.	ID="LTR-5_DPLE";Tend="2945";Tstart="2789";shortTE="F";uid="c8d70e75-af53-4d17-9b72-629b2a8b6b2c"
NC_045808.1	RepeatMasker	Unknown	6579509	6579951	1301	-	.	ID="UNKNOWN-1_DPLE";Tend="452";Tstart="3";shortTE="F";uid="347e23e8-8d49-4a1a-a71e-0aec6aa82b97"
NC_045808.1	RepeatMasker	Unknown	9780707	9780920	474	-	.	ID="UNKNOWN-18_DPLE";Tend="1295";Tstart="1101";shortTE="F";uid="f2d52834-9936-48cd-8565-04af562d7dea"
NC_045808.1	RepeatMasker	LINE/Penelope	1821972	1822073	645	-	.	ID="PENELOPE-1_DPLE";Tend="134";Tstart="33";shortTE="F";uid="2e5a7602-7059-4e1b-b8ce-cc22283260cf"
NC_045808.1	RepeatMasker	DNA/Sola-1	6062317	6062629	1074	-	.	ID="DNA-LIKE-11_HMEL";Tend="1075";Tstart="789";shortTE="F";uid="c5056816-e2a4-44e4-afe9-5eee4ae14c7a"
NC_045808.1	RepeatMasker	DNA/TcMar-Tc1	6531843	6532332	1386	-	.	ID="MAR1_BM";Tend="549";Tstart="1";shortTE="F";uid="b24190bd-d98d-4543-89f3-d50ab09d9c1c"
NC_045808.1	RepeatMasker	Unknown	7332712	7333015	778	-	.	ID="UNKNOWN-23_DPLE";Tend="567";Tstart="263";shortTE="F";uid="ad8e0388-73fe-4d8a-8fd1-9e77c4668398"
NC_045808.1	RepeatMasker	LINE/Penelope	5123640	5123753	780	-	.	ID="PENELOPE-1_DPLE";Tend="1110";Tstart="997";shortTE="F";uid="3038e962-f445-4237-a823-c243245a7a82"
NC_045808.1	RepeatMasker	Unknown	2290108	2290262	532	-	.	ID="UNKNOWN-10_DPLE";Tend="166";Tstart="6";shortTE="F";uid="d48eadfb-c321-4fb4-9741-98de83ec3ce8"
NC_045808.1	RepeatMasker	SINE	8866425	8866693	1920	-	.	ID="HASE2-1_DPLE";Tend="301";Tstart="1";shortTE="F";uid="d9a3dfa2-34b8-4ac0-bf84-9437b8b6a4d2"
NC_045808.1	RepeatMasker	LINE/Penelope	1201752	1201934	589	-	.	ID="PENELOPE-1_DPLE";Tend="190";Tstart="1";shortTE="F";uid="79675a18-ad99-430e-ab4c-f7a55aa7749f"
NC_045808.1	RepeatMasker	LINE/R1	6685642	6685807	892	-	.	ID="R1-1_DPLE";Tend="2733";Tstart="2503";shortTE="F";uid="a3c8e6fe-0a2d-4242-8171-ccf8b35f8071"
NC_045808.1	RepeatMasker	RC/Helitron	9052785	9052955	555	-	.	ID="HELITRON-9_DPLE";Tend="2061";Tstart="1892";shortTE="F";uid="85c209a2-0990-472f-86cd-356a39da83c4"
NC_045808.1	RepeatMasker	LTR/Gypsy	1771069	1771268	703	-	.	ID="GYPSY-1_DPLE";Tend="3882";Tstart="3687";shortTE="F";uid="4ccae01e-9227-49ad-8c58-25d419b6d945"
NC_045808.1	RepeatMasker	LTR/Gypsy	6681930	6682094	868	-	.	ID="GYPSY-1_DPLE";Tend="3886";Tstart="3732";shortTE="F";uid="0ed38f41-b135-4cf5-8c1a-f7fb6c5f6ff9"
NC_045808.1	RepeatMasker	Unknown	10095666	10095974	1996	-	.	ID="UNKNOWN-34_DPLE";Tend="350";Tstart="2";shortTE="F";uid="fbc00cb3-553d-47cc-9ee8-7a5ad09b5a1c"
NC_045808.1	RepeatMasker	LINE/Penelope	433709	434192	1426	-	.	ID="PENELOPE-1_DPLE";Tend="553";Tstart="60";shortTE="F";uid="fab03eff-4b09-4e7e-b829-3ad0a7d3d605"
NC_045808.1	RepeatMasker	Unknown	9487321	9487591	2203	-	.	ID="UNKNOWN-4_DPLE";Tend="284";Tstart="1";shortTE="F";uid="fdd285d0-df30-4fa0-a69a-99754765f4c5"
NC_045808.1	RepeatMasker	LTR/Gypsy	9162373	9162484	696	-	.	ID="GYPSY-1_DPLE";Tend="3803";Tstart="3681";shortTE="F";uid="b5e7ab35-a3e4-443d-afc4-0e5acdf73507"
NC_045808.1	RepeatMasker	LINE/Penelope	2257888	2258340	1187	-	.	ID="PENELOPE-1_DPLE";Tend="525";Tstart="33";shortTE="F";uid="dad2fa87-be62-4a1c-9ce5-267023fbd9a9"
NC_045808.1	RepeatMasker	Unknown	9106496	9106789	1869	-	.	ID="UNKNOWN-34_DPLE";Tend="307";Tstart="2";shortTE="F";uid="16b30847-0c06-4ab7-ab36-f034c388e401"
NC_045808.1	RepeatMasker	LINE/Penelope	5387460	5387575	628	-	.	ID="PENELOPE-1_DPLE";Tend="148";Tstart="33";shortTE="F";uid="be34a6e0-3dcb-4077-af48-4367593af17e"
NC_045808.1	RepeatMasker	LINE/Penelope	4996011	4996132	671	-	.	ID="PENELOPE-1_DPLE";Tend="147";Tstart="24";shortTE="F";uid="adb40be2-52a3-4fa6-a85e-6a07834785c8"
NC_045808.1	RepeatMasker	Unknown	5693961	5694237	844	-	.	ID="UNKNOWN-23_DPLE";Tend="550";Tstart="267";shortTE="F";uid="09ed8666-ce79-4d42-b283-4a7747c9cd22"
NC_045808.1	RepeatMasker	LINE/L2	7033240	7033548	443	-	.	ID="KIRI-12_HMM";Tend="1883";Tstart="1570";shortTE="F";uid="a545ab82-1a90-498b-a725-c68fc7ecf19c"
NC_045808.1	RepeatMasker	SINE	2017356	2017593	1820	-	.	ID="HASE2-1_DPLE";Tend="297";Tstart="54";shortTE="F";uid="4585cd64-2362-4fc4-9fe8-2df7cb5e4a7e"
NC_045808.1	RepeatMasker	LINE/Penelope	761048	761149	428	-	.	ID="PENELOPE-1_DPLE";Tend="122";Tstart="33";shortTE="F";uid="8b54822c-b240-4948-bda3-2f5608b473c4"
NC_045808.1	RepeatMasker	LINE/L2	9479359	9479756	3095	-	.	ID="L2-4_DPLE";Tend="806";Tstart="405";shortTE="F";uid="19935168-f0a5-42a8-8758-182856144e06"
NC_045808.1	RepeatMasker	LTR/Gypsy	6488360	6488550	932	-	.	ID="GYPSY-1_DPLE";Tend="3884";Tstart="3683";shortTE="F";uid="09b14543-4aa1-4981-865f-ed5c94a71a60"
NC_045808.1	RepeatMasker	DNA/TcMar-Tc1	7011512	7012038	4753	-	.	ID="TC1-1_DPLE";Tend="1321";Tstart="795";shortTE="F";uid="25da7c04-bacb-453b-9676-5fc7b8b49168"
NC_045808.1	RepeatMasker	LINE/R1	2915784	2916002	424	-	.	ID="R1-4_DPLE";Tend="1877";Tstart="1659";shortTE="F";uid="e4201d6b-4889-401f-989c-d158f4236301"
NC_045808.1	RepeatMasker	LTR/Gypsy	1689623	1689814	947	-	.	ID="GYPSY-1_DPLE";Tend="3885";Tstart="3683";shortTE="F";uid="123410d2-c54c-4fe7-904a-c01628f77629"
NC_045808.1	RepeatMasker	LTR	1931907	1932147	850	-	.	ID="LTR-2_DPLE";Tend="1318";Tstart="1082";shortTE="F";uid="d3202932-131c-42ab-861d-7a69ea9f25c0"
NC_045808.1	RepeatMasker	DNA/TcMar-Tc1	7014603	7015923	11995	-	.	ID="TC1-1_DPLE";Tend="1321";Tstart="1";shortTE="F";uid="58a7c1bc-3158-43c3-9ca5-c0aedb971b92"
NC_045808.1	RepeatMasker	DNA/TcMar-Mariner	622814	623230	3144	-	.	ID="MARINER-2_DER";Tend="1628";Tstart="1209";shortTE="F";uid="cc9b3cb0-b5ef-46fa-b16d-21f673155e93"
NC_045808.1	RepeatMasker	LINE/R2-Hero	1242810	1242997	1253	-	.	ID="R2-HERO-1_DPLE";Tend="2513";Tstart="2319";shortTE="F";uid="d89107f6-ced4-483e-aef5-d9fec143e45a"
NC_045808.1	RepeatMasker	LINE/Penelope	2253902	2254123	870	-	.	ID="PENELOPE-1_DPLE";TEgroup="NC_045808.1%7CPENELOPE-1_DPLE%7C17";Tend="134";Tstart="1";shortTE="F";uid="e584ccea-58d4-4e95-a67b-5fb9570cfd56"
NC_045808.1	RepeatMasker	LINE/CR1	7125425	7125793	691	-	.	ID="ZENON_BM";Tend="2998";Tstart="2621";shortTE="F";uid="f526d758-7f7e-47d2-8ab4-4f1b7c6e600c"
NC_045808.1	RepeatMasker	SINE	1997029	1997353	2092	-	.	ID="HASE2-1_DPLE";Tend="296";Tstart="1";shortTE="F";uid="a22ef205-3160-4122-9109-79fae45afe01"
NC_045808.1	RepeatMasker	DNA/TcMar-Tc1	8604289	8604448	646	-	.	ID="MAR1_BM";Tend="284";Tstart="120";shortTE="F";uid="e2fcb71e-ba19-42c1-99e9-34bbcb157c3b"
NC_045808.1	RepeatMasker	LINE/R2-Hero	1492116	1492555	2512	-	.	ID="R2-HERO-1_DPLE";Tend="2333";Tstart="1882";shortTE="F";uid="790297b8-726b-4908-89d4-a87b3b76f784"
NC_045808.1	RepeatMasker	DNA/Kolobok-T2	5200680	5200844	493	-	.	ID="REP-4_PBA";Tend="582";Tstart="429";shortTE="F";uid="bc361265-e92a-447e-8057-f3acf6ca9ef2"
NC_045808.1	RepeatMasker	LINE/RTE-RTE	724152	724382	1457	-	.	ID="RTE-5_DPL";Tend="2907";Tstart="2691";shortTE="F";uid="cfa65529-9574-4be0-9a80-014e9dad9623"
NC_045808.1	RepeatMasker	LINE/R1	773008	773401	2019	-	.	ID="R1-1_DPLE";Tend="2358";Tstart="1950";shortTE="F";uid="5dfb132f-5612-4659-a574-5a5fbc130ad7"
NC_045808.1	RepeatMasker	LINE/Penelope	2856632	2856939	627	-	.	ID="PENELOPE-1_DPLE";TEgroup="NC_045808.1%7CPENELOPE-1_DPLE%7C25";Tend="240";Tstart="1";shortTE="T";uid="d9787750-db42-46b9-8b5a-6f5e32938232"
NC_045808.1	RepeatMasker	LINE/R2-Hero	8375933	8376250	2323	-	.	ID="R2-HERO-1_DPLE";Tend="2513";Tstart="2202";shortTE="F";uid="f49b3c17-034e-4699-bc5c-e7b132f66ddc"
NC_045808.1	RepeatMasker	LINE/Penelope	2836064	2836179	1020	-	.	ID="PENELOPE-1_DPLE";Tend="148";Tstart="33";shortTE="F";uid="da119760-dcc5-4b66-9d0c-0921333f19a5"
NC_045808.1	RepeatMasker	RC/Helitron	6485760	6486126	541	-	.	ID="HELITRON-2_DPLE";Tend="784";Tstart="397";shortTE="F";uid="2bc544e4-4fe7-4349-9689-3acd1c5cfbc6"
NC_045808.1	RepeatMasker	DNA/TcMar-Tc1	782937	783971	9384	-	.	ID="TC1-1_DPLE";Tend="1323";Tstart="289";shortTE="F";uid="20d73f00-a5e1-4f01-81e4-d33dcd47f0df"
NC_045808.1	RepeatMasker	LINE/RTE-RTE	3014329	3014575	609	-	.	ID="RTE-10_HMEL";Tend="580";Tstart="309";shortTE="F";uid="72f7e222-86b6-4872-a6ed-678d74b2af3d"
NC_045808.1	RepeatMasker	LTR/Gypsy	2493365	2493558	614	-	.	ID="GYPSY-1_DPLE";Tend="3875";Tstart="3681";shortTE="F";uid="78ea961e-a60e-471c-bd3a-39eb2665799d"
NC_045808.1	RepeatMasker	LINE/Penelope	2694375	2694521	653	-	.	ID="PENELOPE-1_DPLE";Tend="184";Tstart="36";shortTE="F";uid="7a909495-145c-484f-8881-10d9e81eaafd"
NC_045808.1	RepeatMasker	RC/Helitron	6534532	6535129	4346	-	.	ID="HELITRON-7_DPLE";Tend="613";Tstart="1";shortTE="F";uid="80c25ee2-fbe1-4d7e-b7d3-7fe0b880e4f9"
NC_045808.1	RepeatMasker	DNA/hAT-Charlie	4636930	4637253	458	-	.	ID="HAT-N24_LSAL";Tend="1054";Tstart="730";shortTE="F";uid="fb9eb478-fca1-4d4d-9149-62ce7d7567d8"
NC_045808.1	RepeatMasker	RC/Helitron	5758219	5758476	918	-	.	ID="HELITRON-6_DPLE";TEgroup="NC_045808.1%7CHELITRON-6_DPLE%7C4";Tend="674";Tstart="35";shortTE="F";uid="b42e1809-b02e-4628-9807-42537e4c1e7b"
NC_045808.1	RepeatMasker	DNA/TcMar-Tc1	10510576	10511393	840	-	.	ID="MARINER-2_BM";TEgroup="NC_045808.1%7CMARINER-2_BM%7C1";Tend="1278";Tstart="9";shortTE="F";uid="2d5c5972-5f07-4058-b1c4-709db734c1ad"
NC_045808.1	RepeatMasker	LINE/R2-Hero	8805603	8805888	1771	-	.	ID="R2-HERO-1_DPLE";Tend="2513";Tstart="2216";shortTE="F";uid="872b9ac5-0dc3-498b-9e7a-5dc5725e6955"
NC_045808.1	RepeatMasker	LINE/R1	1699548	1700119	1303	-	.	ID="R1-1_DPLE";TEgroup="NC_045808.1%7CR1-1_DPLE%7C2";Tend="2726";Tstart="1674";shortTE="F";uid="a52d39ab-8fe6-4355-8695-296ba67cd291"
NC_045808.1	RepeatMasker	RC/Helitron	1651485	1652005	3264	-	.	ID="HELITRON-7_DPLE";Tend="557";Tstart="56";shortTE="F";uid="05f5dee6-8fe8-4b86-a0ff-5ae5bc6c85ce"
NC_045808.1	RepeatMasker	LINE/Penelope	2715099	2715568	1135	-	.	ID="PENELOPE-1_DPLE";TEgroup="NC_045808.1%7CPENELOPE-1_DPLE%7C23";Tend="700";Tstart="24";shortTE="F";uid="fb7077ca-28d1-40ab-bcfc-948964b8b92a"
NC_045808.1	RepeatMasker	LINE/R2-Hero	3378	3846	2610	-	.	ID="R2-HERO-1_DPLE";Tend="2512";Tstart="2040";shortTE="F";uid="995857b7-c15b-430d-a35d-a983802d78eb"
NC_045808.1	RepeatMasker	Unknown	1117315	1117575	1325	-	.	ID="UNKNOWN-34_DPLE";Tend="350";Tstart="73";shortTE="F";uid="680d0998-0469-4524-abb7-b60aef9605a8"
NC_045808.1	RepeatMasker	LINE/R1	3549894	3550325	2861	-	.	ID="R1-1_DPLE";Tend="2739";Tstart="2243";shortTE="F";uid="0bf542c4-23d9-449f-9dcd-58dcd0ddb2f0"
NC_045808.1	RepeatMasker	Unknown	1120678	1120939	1318	-	.	ID="UNKNOWN-34_DPLE";Tend="351";Tstart="73";shortTE="F";uid="e6558eac-600e-41fb-afaf-2c9b1b383223"
NC_045808.1	RepeatMasker	DNA/TcMar-Tc1	6930391	6931121	2037	-	.	ID="mariner-1_amel";Tend="1305";Tstart="532";shortTE="F";uid="b1354e99-1d3e-4c89-801b-399c1c728b33"
NC_045808.1	RepeatMasker	RC/Helitron	502919	503058	456	-	.	ID="HELITRON-N6B_PPO";Tend="161";Tstart="20";shortTE="F";uid="91cefc0f-9d32-4791-b863-0146d7d25439"
NC_045808.1	RepeatMasker	RC/Helitron	7237911	7238046	651	-	.	ID="HELITRON-N1B_BM";Tend="133";Tstart="1";shortTE="F";uid="bb477e5c-284b-4733-a88b-13ace119c44e"
NC_045808.1	RepeatMasker	Unknown	2835370	2835663	1104	-	.	ID="REP-3_LMI";Tend="304";Tstart="2";shortTE="F";uid="4152cbeb-ba73-469b-8117-a4585846f72e"
NC_045808.1	RepeatMasker	Unknown	902762	903086	2182	-	.	ID="UNKNOWN-16_DPLE";Tend="323";Tstart="1";shortTE="F";uid="7e8eae80-b510-47d2-9e9d-44ff2200e2e1"
NC_045808.1	RepeatMasker	RC/Helitron	5757695	5757979	1391	-	.	ID="HELITRON-6_DPLE";Tend="1066";Tstart="756";shortTE="F";uid="e5deb6e7-7838-41d3-859d-fe4dfa51a44a"
NC_045808.1	RepeatMasker	Unknown	1730091	1730443	992	-	.	ID="UNKNOWN-42_DPLE";Tend="1955";Tstart="1614";shortTE="F";uid="507b2ecc-2351-4ba0-a5da-fa723f3fe2d6"
NC_045808.1	RepeatMasker	LINE/Penelope	6807129	6807250	472	-	.	ID="PENELOPE-1_DPLE";Tend="155";Tstart="33";shortTE="F";uid="f792f72f-5f7d-4b00-bf5f-7796a69d7d65"
NC_045808.1	RepeatMasker	LTR/Gypsy	1757726	1757883	716	-	.	ID="GYPSY-1_DPLE";Tend="3866";Tstart="3716";shortTE="F";uid="1a40ef54-957a-4993-8614-3fa9f9d2676b"
NC_045808.1	RepeatMasker	Unknown	4880499	4880636	470	-	.	ID="UNKNOWN-18_DPLE";Tend="1310";Tstart="1170";shortTE="F";uid="196d3e61-4d77-4fb8-89e0-5b738093d03e"
NC_045808.1	RepeatMasker	LTR	1252569	1252762	974	-	.	ID="LTR-1_DPLE";Tend="1666";Tstart="1474";shortTE="F";uid="607f89d3-23db-4398-8e1c-d0ee32dc3afa"
NC_045808.1	RepeatMasker	LINE/RTE-RTE	4819143	4819409	1377	-	.	ID="RTE-5_DPL";Tend="2906";Tstart="2627";shortTE="F";uid="5488f431-c0a9-4d0d-8f25-db32b76b5907"
NC_045808.1	RepeatMasker	LINE/Penelope	4753403	4753504	439	-	.	ID="PENELOPE-1_DPLE";Tend="143";Tstart="33";shortTE="F";uid="56be6ac6-ab16-4858-a467-d79d11faefd2"
NC_045808.1	RepeatMasker	LINE/Penelope	468874	469059	409	-	.	ID="PENELOPE-1_DPLE";Tend="1622";Tstart="1436";shortTE="F";uid="d5222147-6957-46d1-98f0-b06804e8e54c"
NC_045808.1	RepeatMasker	LINE/CR1	9307973	9308219	488	-	.	ID="ZENON_BM";Tend="2723";Tstart="2470";shortTE="F";uid="f7538426-cae1-4916-a1e7-434162503bdc"
NC_045808.1	RepeatMasker	LINE/Penelope	4540053	4540267	477	-	.	ID="PENELOPE-1_DPLE";TEgroup="NC_045808.1%7CPENELOPE-1_DPLE%7C35";Tend="149";Tstart="1";shortTE="T";uid="4396b071-83f1-4be2-8071-86c401c9c5bc"
NC_045808.1	RepeatMasker	LINE/Penelope	7698380	7699653	6774	-	.	ID="PENELOPE-2_DPLE";Tend="1386";Tstart="1";shortTE="F";uid="1209fa02-0905-4acc-9682-15f497c4a561"
NC_045808.1	RepeatMasker	Unknown	6588164	6588643	2947	-	.	ID="UNKNOWN-19_DPLE";Tend="531";Tstart="22";shortTE="F";uid="92acede4-82e0-49c1-9fe9-f9890c01b911"
NC_045808.1	RepeatMasker	LINE/Penelope	1737661	1737898	532	-	.	ID="PENELOPE-1_DPLE";Tend="359";Tstart="97";shortTE="F";uid="939f396c-5b2c-4cff-86d8-12749b782075"
NC_045808.1	RepeatMasker	LTR/Gypsy	1261058	1261181	521	-	.	ID="GYPSY-1_DPLE";Tend="3825";Tstart="3683";shortTE="F";uid="d33b61ed-47bb-4246-95e4-26818bda3cf7"
NC_045808.1	RepeatMasker	LINE/Penelope	2376432	2376555	756	-	.	ID="PENELOPE-1_DPLE";Tend="153";Tstart="31";shortTE="F";uid="f27f7efa-9747-41f8-b00a-5d025d50adea"
NC_045808.1	RepeatMasker	LINE/Penelope	5870682	5870834	1002	-	.	ID="PENELOPE-1_DPLE";Tend="152";Tstart="1";shortTE="F";uid="1dbd7368-c66c-43d5-8e16-f4cf3fa7111b"
NC_045808.1	RepeatMasker	LTR	10100830	10101001	468	-	.	ID="LTR-5_DPLE";Tend="3445";Tstart="3283";shortTE="F";uid="9327a711-b3ac-4f3d-ba40-1ff43e1b5f45"
NC_045808.1	RepeatMasker	LTR/Gypsy	7316999	7317172	858	-	.	ID="GYPSY-1_DPLE";Tend="3875";Tstart="3688";shortTE="F";uid="63b6dc60-7e93-4c24-a741-23474fb4eb85"
NC_045808.1	RepeatMasker	Unknown	4038001	4038170	789	-	.	ID="UNKNOWN-13_DPLE";Tend="1119";Tstart="948";shortTE="F";uid="a1f5cdd2-5990-4062-a6aa-8ba1058bf03b"
NC_045808.1	RepeatMasker	LINE/CR1	4557546	4557776	1000	-	.	ID="CR1-1_DPLE";Tend="290";Tstart="6";shortTE="F";uid="49647b12-c1ea-447d-9521-d46b7f02c9ef"
NC_045808.1	RepeatMasker	DNA/TcMar-Mariner	6452122	6453298	5656	-	.	ID="MARINER-12_LHU";Tend="1284";Tstart="77";shortTE="F";uid="c51ecfdc-5fc7-46fb-a39f-d6bd087d2dc5"
NC_045808.1	RepeatMasker	Unknown	4219368	4219495	483	-	.	ID="UNKNOWN-18_DPLE";Tend="1299";Tstart="1170";shortTE="F";uid="8d89deec-d494-4351-8c80-8ac77ce23ecd"
NC_045808.1	RepeatMasker	Unknown	10539045	10539171	733	-	.	ID="UNKNOWN-34_DPLE";Tend="159";Tstart="32";shortTE="F";uid="39e8e14f-0ebb-437d-bea0-33532f20a91b"
NC_045808.1	RepeatMasker	LTR/Gypsy	1592323	1592513	906	-	.	ID="GYPSY-1_DPLE";Tend="3875";Tstart="3684";shortTE="F";uid="592f2daa-4d17-4aac-9e5a-31a3b24fc4a2"
NC_045808.1	RepeatMasker	LINE/R2-Hero	9314731	9315247	3927	-	.	ID="R2-HERO-1_DPLE";Tend="2513";Tstart="1984";shortTE="F";uid="fdc4ff97-5469-465f-80fc-f3da1629210e"
NC_045808.1	RepeatMasker	SINE	687970	688271	1927	-	.	ID="HASE2-1_DPLE";Tend="301";Tstart="1";shortTE="F";uid="11200e3f-88e3-4f99-ba5d-b9b9128caed8"
NC_045808.1	RepeatMasker	LINE/Penelope	1647263	1648085	5691	-	.	ID="PENELOPE-1_DPLE";Tend="836";Tstart="1";shortTE="F";uid="321625e1-93ce-49f0-afd8-f5ae5318ad7a"
NC_045808.1	RepeatMasker	LTR	6964824	6964940	481	-	.	ID="LTR-5_DPLE";Tend="2957";Tstart="2837";shortTE="F";uid="97f60803-6d11-45cb-bf2f-74005af85ada"
NC_045808.1	RepeatMasker	RC/Helitron	5693369	5693957	4295	-	.	ID="HELITRON-7_DPLE";Tend="612";Tstart="1";shortTE="F";uid="ee9f921e-c391-432a-8245-68a043c65ff7"
NC_045808.1	RepeatMasker	LINE/CR1-Zenon	927531	927818	472	-	.	ID="ZENON-2_HMEL";Tend="2567";Tstart="2277";shortTE="F";uid="ec95bdb8-c32c-447a-8d49-a1ac94d21866"
NC_045808.1	RepeatMasker	LINE/R2-Hero	1189019	1189389	1915	-	.	ID="R2-HERO-1_DPLE";Tend="2327";Tstart="1945";shortTE="F";uid="c84028c2-1b17-4748-88c2-721f9404e114"
NC_045808.1	RepeatMasker	SINE	8202131	8202446	2318	-	.	ID="HASE2-1_DPLE";Tend="301";Tstart="1";shortTE="F";uid="db0def08-2c83-4374-8b32-9313eece7eed"
NC_045808.1	RepeatMasker	LINE/RTE-BovB	2248423	2250901	22108	-	.	ID="RTE-4_DPL";Tend="3275";Tstart="793";shortTE="F";uid="7932d42f-d59f-4a78-a1d8-d35c8ec2f139"
NC_045808.1	RepeatMasker	LINE/R2-Hero	4030655	4031360	2675	-	.	ID="R2-HERO-1_DPLE";TEgroup="NC_045808.1%7CR2-HERO-1_DPLE%7C12";Tend="2178";Tstart="1602";shortTE="F";uid="687bd8f4-a6e2-4192-b5f4-a1ce459f90aa"
NC_045808.1	RepeatMasker	LTR/Gypsy	744019	744200	811	-	.	ID="GYPSY-1_DPLE";Tend="3884";Tstart="3702";shortTE="F";uid="b2c1b126-9e15-46b5-bf31-16bc8a359afd"
NC_045808.1	RepeatMasker	LINE/L2	9892545	9894107	1421	-	.	ID="CR1-9_NVI";Tend="3735";Tstart="2173";shortTE="F";uid="b46f6631-6b2c-473d-acb0-462d0f9e46ea"
NC_045808.1	RepeatMasker	LINE/R2-Hero	8933556	8934075	3142	-	.	ID="R2-HERO-1_DPLE";Tend="2497";Tstart="1927";shortTE="F";uid="667ec77c-23f8-4bd0-a27d-f50415d0c883"
NC_045808.1	RepeatMasker	LINE/Penelope	8946871	8947004	1125	-	.	ID="PENELOPE-1_DPLE";Tend="135";Tstart="1";shortTE="F";uid="af24fe19-9283-4e20-828e-dff9f43c157f"
NC_045808.1	RepeatMasker	LINE/R1	10093156	10093338	1170	-	.	ID="R1-4_DPLE";Tend="880";Tstart="698";shortTE="F";uid="54dfa2dd-f379-4eda-a01c-2dcf2cef66ce"
NC_045808.1	RepeatMasker	DNA/PiggyBac	9833811	9834067	443	-	.	ID="PIGGYBAC-N11_LMI";Tend="1241";Tstart="977";shortTE="F";uid="29a62e30-d94c-49c2-8f74-778bce0c46b9"
NC_045808.1	RepeatMasker	LINE/R2-Hero	10129701	10129841	624	-	.	ID="R2-HERO-1_DPLE";Tend="2513";Tstart="2326";shortTE="F";uid="4636e9ec-8d5d-439b-8351-daae79458897"
NC_045808.1	RepeatMasker	LINE/RTE-RTE	3480915	3481205	491	-	.	ID="RTE-4_BM";Tend="353";Tstart="63";shortTE="F";uid="7ed23869-dd91-44f1-a63e-aa0677c884ec"
NC_045808.1	RepeatMasker	LINE/Penelope	8693612	8693753	477	-	.	ID="PENELOPE-1_DPLE";Tend="144";Tstart="8";shortTE="F";uid="11efe9a7-27d5-48c8-83eb-7b80e6aa4124"
NC_045808.1	RepeatMasker	RC/Helitron	601920	603555	5489	-	.	ID="HELITRON-5_DPLE";Tend="1522";Tstart="5";shortTE="F";uid="0a3e5bab-545f-4f81-9b6f-dac934a2cf38"
NC_045808.1	RepeatMasker	LINE/Penelope	5308197	5308324	498	-	.	ID="PENELOPE-1_DPLE";Tend="163";Tstart="33";shortTE="F";uid="1f1658f2-e2b2-457a-a3e8-9f9fd80f002b"
NC_045808.1	RepeatMasker	LINE/Penelope	2877102	2877215	443	-	.	ID="PENELOPE-1_DPLE";Tend="152";Tstart="35";shortTE="F";uid="0b1a6d2b-1528-4df7-97f3-8d94b0f9d377"
NC_045808.1	RepeatMasker	LINE/Penelope	3293724	3293827	475	-	.	ID="PENELOPE-1_DPLE";Tend="146";Tstart="33";shortTE="F";uid="1b04ccfc-698a-4fbb-b6f1-67c2b9ba8804"
NC_045808.1	RepeatMasker	LINE/Penelope	7291030	7291237	700	-	.	ID="PENELOPE-1_DPLE";Tend="311";Tstart="100";shortTE="F";uid="69dac7da-ca8c-47db-889b-65fb8bb02ad2"
NC_045808.1	RepeatMasker	LINE/Penelope	3980310	3982489	4543	-	.	ID="PENELOPE-1_DPLE";TEgroup="NC_045808.1%7CPENELOPE-1_DPLE%7C31";Tend="1649";Tstart="1";shortTE="F";uid="f60e4695-54af-4ec6-91f5-1def7e5fa274"
NC_045808.1	RepeatMasker	Unknown	7941588	7941831	668	-	.	ID="UNKNOWN-18_DPLE";Tend="1284";Tstart="1085";shortTE="F";uid="78e5540d-8098-40d3-bfbd-a4c51de68afc"
NC_045808.1	RepeatMasker	LINE/Penelope	2284062	2285101	548	-	.	ID="PENELOPE-2_DPLE";TEgroup="NC_045808.1%7CPENELOPE-2_DPLE%7C2";Tend="1386";Tstart="20";shortTE="T";uid="42f6223b-d9fa-4c5f-8eb5-88c5c21a2779"
NC_045808.1	RepeatMasker	DNA/TcMar-Mariner	3093606	3094206	3605	-	.	ID="MARINER-93_HSAL";Tend="608";Tstart="1";shortTE="F";uid="8778ea01-5aca-42ab-89a0-d2de3409aad5"
NC_045808.1	RepeatMasker	DNA/Academ-1	4219958	4220272	686	-	.	ID="ACADEM-N1_RPR";Tend="928";Tstart="624";shortTE="F";uid="b0f66937-b39f-4bc4-a267-9990199e285f"
NC_045808.1	RepeatMasker	LINE/Penelope	913168	913319	896	-	.	ID="PENELOPE-1_DPLE";Tend="149";Tstart="2";shortTE="F";uid="093551e6-cb80-448d-93fd-2fa7a50f5a0a"
NC_045808.1	RepeatMasker	LINE/Penelope	2464069	2464189	653	-	.	ID="PENELOPE-1_DPLE";Tend="163";Tstart="40";shortTE="F";uid="5a9d4987-3702-424e-862f-9d5e6e0fdf56"
NC_045808.1	RepeatMasker	LINE/R2-Hero	9674377	9676197	2502	-	.	ID="R2-HERO-1_DPLE";TEgroup="NC_045808.1%7CR2-HERO-1_DPLE%7C17";Tend="2513";Tstart="392";shortTE="F";uid="6305e9b8-0a70-433a-945e-d9cdd2e5d47c"
NC_045808.1	RepeatMasker	LINE/RTE-RTE	5151999	5152896	1409	-	.	ID="RTE-6_HMM";Tend="4043";Tstart="3125";shortTE="F";uid="3db486d7-1f03-462f-9fba-5ccdeae79599"
NC_045808.1	RepeatMasker	LINE/Penelope	5425601	5425701	668	-	.	ID="PENELOPE-1_DPLE";Tend="133";Tstart="33";shortTE="F";uid="619e6594-13fa-4df2-b4ce-c905bb578aaf"
NC_045808.1	RepeatMasker	Unknown	750930	751501	3935	-	.	ID="UNKNOWN-19_DPLE";Tend="572";Tstart="1";shortTE="F";uid="451a90e9-d156-491b-8d8d-bc9000b10956"
NC_045808.1	RepeatMasker	Unknown	284378	284531	805	-	.	ID="UNKNOWN-4_DPLE";TEgroup="NC_045808.1%7CUNKNOWN-4_DPLE%7C1";Tend="392";Tstart="3";shortTE="F";uid="d6ed0faf-5e1f-4f4b-a56f-0fd0b31562dc"
NC_045808.1	RepeatMasker	DNA/hAT-Charlie	6680694	6681028	493	-	.	ID="HAT-33_LMI";Tend="1329";Tstart="1002";shortTE="F";uid="d07323bb-c79c-4acb-a757-2389458485ec"
NC_045808.1	RepeatMasker	LINE/Penelope	7703820	7703969	702	-	.	ID="PENELOPE-1_DPLE";Tend="150";Tstart="1";shortTE="F";uid="b7e02c2e-6a8f-4073-8334-932fe9fc35f4"
NC_045808.1	RepeatMasker	LINE/R1	9171990	9172106	848	-	.	ID="R1-1_DPLE";Tend="2737";Tstart="2611";shortTE="F";uid="44fddb06-9bda-4101-a08d-9348eed65bb6"
NC_045808.1	RepeatMasker	DNA/TcMar-Tc1	896932	897959	9180	-	.	ID="TC1-2_DPLE";Tend="1318";Tstart="291";shortTE="F";uid="8cd57554-2b6b-4569-a4dd-3f98115f3214"
NC_045808.1	RepeatMasker	DNA/TcMar-Tc1	9294144	9294500	986	-	.	ID="MAR1_BM";Tend="550";Tstart="171";shortTE="F";uid="bcd821af-1ccf-469c-8382-a420f1382128"
NC_045808.1	RepeatMasker	LINE/RTE-BovB	2616186	2616703	737	-	.	ID="RTE-15_PPO";Tend="1096";Tstart="579";shortTE="F";uid="085d4e8e-73ad-4377-a3a4-f3ab0c1ca28f"
NC_045808.1	RepeatMasker	Unknown	883281	883657	3022	-	.	ID="UNKNOWN-4_DPLE";Tend="391";Tstart="1";shortTE="F";uid="a8f42d7d-ace6-4f1f-92d3-9499c92163a1"
NC_045808.1	RepeatMasker	LINE/Penelope	5070602	5070729	672	-	.	ID="PENELOPE-1_DPLE";Tend="126";Tstart="3";shortTE="F";uid="f1529182-59db-4a3a-a6ad-dabec64412ef"
NC_045808.1	RepeatMasker	LINE/L2	1346741	1347310	627	-	.	ID="L2-2_DPLE";TEgroup="NC_045808.1%7CL2-2_DPLE%7C1";Tend="2688";Tstart="850";shortTE="F";uid="0c880fa1-222f-47d5-993a-9123f9c379fa"
NC_045808.1	RepeatMasker	LINE/Penelope	320852	320959	733	-	.	ID="PENELOPE-1_DPLE";Tend="138";Tstart="30";shortTE="F";uid="9333f625-340c-40af-a4a9-5f7bf6aa6cd4"
NC_045808.1	RepeatMasker	LINE/R1	1661474	1661658	678	-	.	ID="R1-4_DPLE";Tend="1815";Tstart="1659";shortTE="F";uid="dd58f19c-0c89-4f58-8db8-b4b9fcef470c"
NC_045808.1	RepeatMasker	LINE/R1	2482052	2482250	460	-	.	ID="R1-1_HSAL";Tend="4483";Tstart="4278";shortTE="F";uid="efa26c62-5d5c-477c-bed6-8c35de998b9a"
NC_045808.1	RepeatMasker	LINE/Penelope	8225277	8225398	619	-	.	ID="PENELOPE-1_DPLE";Tend="136";Tstart="12";shortTE="F";uid="a6afb57f-4ffc-4a95-ba05-daf3a58cf98d"
NC_045808.1	RepeatMasker	LINE/Penelope	1663541	1663867	1221	-	.	ID="PENELOPE-1_DPLE";Tend="355";Tstart="18";shortTE="F";uid="81c4e144-7aad-402a-8fc5-a254c03f186b"
NC_045808.1	RepeatMasker	RC/Helitron	2685188	2685440	657	-	.	ID="HELITRON-6_DPLE";TEgroup="NC_045808.1%7CHELITRON-6_DPLE%7C2";Tend="389";Tstart="4";shortTE="F";uid="75dfb090-c30d-4a90-86b6-45be64289ffe"
NC_045808.1	RepeatMasker	DNA/TcMar-Tc1	8919463	8920081	932	-	.	ID="MAR1_BM";TEgroup="NC_045808.1%7CMAR1_BM%7C2";Tend="1254";Tstart="9";shortTE="F";uid="e97a843c-c122-4b3b-abdc-f5166f6e4baf"
NC_045808.1	RepeatMasker	LTR	5497166	5497280	598	-	.	ID="LTR-5_DPLE";Tend="2953";Tstart="2837";shortTE="F";uid="42b8776b-4534-4bff-a4f5-f01fa04005f5"
NC_045808.1	RepeatMasker	LINE/I-Jockey	1825910	1826132	919	-	.	ID="I-JOCKEY-1_DPLE";Tend="217";Tstart="1";shortTE="F";uid="5ea3cff3-425b-440a-bb2f-52d40fe9bf96"
NC_045808.1	RepeatMasker	LINE/Penelope	3818577	3818681	675	-	.	ID="PENELOPE-1_DPLE";Tend="130";Tstart="26";shortTE="F";uid="b4ac728d-997e-41b5-b010-f74a72009fd5"
NC_045808.1	RepeatMasker	Unknown	2327696	2328014	2088	-	.	ID="UNKNOWN-34_DPLE";Tend="349";Tstart="12";shortTE="F";uid="acc6375d-6009-45b8-9558-437ab4241cd9"
NC_045808.1	RepeatMasker	LINE/Penelope	9629436	9629653	1326	-	.	ID="PENELOPE-1_DPLE";Tend="221";Tstart="1";shortTE="F";uid="b9571756-5ac8-4947-844e-fda56761e863"
NC_045808.1	RepeatMasker	Unknown	8885905	8886554	1376	-	.	ID="UNKNOWN-12_DPLE";TEgroup="NC_045808.1%7CUNKNOWN-12_DPLE%7C1";Tend="337";Tstart="8";shortTE="F";uid="a09471a2-7b9d-4f17-b2fd-7f9fac3d9953"
NC_045808.1	RepeatMasker	LINE/Penelope	610852	610998	883	-	.	ID="PENELOPE-1_DPLE";Tend="148";Tstart="1";shortTE="F";uid="6a65d771-21a0-40ba-8e22-78daf47a0daa"
NC_045808.1	RepeatMasker	DNA/PiggyBac	5594441	5594621	413	-	.	ID="NPIGGYBAC-6_HMEL";Tend="704";Tstart="526";shortTE="F";uid="73a7efab-8814-4080-99df-e2197d5858be"
NC_045808.1	RepeatMasker	LINE/Penelope	6507009	6507781	4495	-	.	ID="PENELOPE-2_DPLE";Tend="897";Tstart="114";shortTE="F";uid="66aec4a8-439a-4c97-a919-37384ea4ace5"
NC_045808.1	RepeatMasker	LINE/R2-Hero	3876683	3877482	5533	-	.	ID="R2-HERO-1_DPLE";Tend="2513";Tstart="1638";shortTE="F";uid="47098c95-031a-42d4-a38a-654bba07c493"
NC_045808.1	RepeatMasker	SINE	10581206	10581506	2469	-	.	ID="HASE2-1_DPLE";Tend="301";Tstart="1";shortTE="F";uid="20972358-b34c-44bb-a281-80430a1f7d93"
NC_045808.1	RepeatMasker	LINE/Penelope	730848	731044	947	-	.	ID="PENELOPE-1_DPLE";TEgroup="NC_045808.1%7CPENELOPE-1_DPLE%7C4";Tend="142";Tstart="1";shortTE="F";uid="07675de0-8843-47f0-9ecc-d512c5b40801"
NC_045808.1	RepeatMasker	RC/Helitron	6803666	6803977	2179	-	.	ID="HELITRON-7_DPLE";Tend="547";Tstart="205";shortTE="F";uid="b5ed3373-fd75-4719-bc30-8dc384c1f788"
NC_045808.1	RepeatMasker	LINE/Penelope	3086255	3086389	472	-	.	ID="PENELOPE-1_DPLE";TEgroup="NC_045808.1%7CPENELOPE-1_DPLE%7C26";Tend="94";Tstart="1";shortTE="T";uid="7e3bd4e9-36fa-4eff-ac70-d1f69153fcf5"
NC_045808.1	RepeatMasker	LINE/Penelope	6789603	6789761	574	-	.	ID="PENELOPE-1_DPLE";Tend="722";Tstart="568";shortTE="F";uid="957126c3-526d-4076-82a0-7ae499418ea7"
NC_045808.1	RepeatMasker	LTR/Gypsy	8911566	8911763	894	-	.	ID="GYPSY-1_DPLE";Tend="3888";Tstart="3687";shortTE="F";uid="c34d626d-70b4-4d32-a2c5-b1111a88e380"
NC_045808.1	RepeatMasker	LTR/Gypsy	1350465	1350580	484	-	.	ID="GYPSY-1_DPLE";Tend="3887";Tstart="3787";shortTE="F";uid="e3801e03-07be-469e-bac5-12aca7b13dcc"
NC_045808.1	RepeatMasker	LINE/Penelope	4063051	4063185	1055	-	.	ID="PENELOPE-1_DPLE";Tend="548";Tstart="412";shortTE="F";uid="ae793d56-51f9-4f3c-9962-f5aa978daba1"
NC_045808.1	RepeatMasker	LINE/R2-Hero	5227403	5227971	3322	-	.	ID="R2-HERO-1_DPLE";Tend="2513";Tstart="1901";shortTE="F";uid="1c41b552-e1d3-4c21-a686-675f53c4743d"
NC_045808.1	RepeatMasker	LINE/R2-Hero	9912228	9912453	1325	-	.	ID="R2-HERO-1_DPLE";Tend="2513";Tstart="2285";shortTE="F";uid="860e4065-cb1a-4a47-9b72-66fee66171a4"
NC_045808.1	RepeatMasker	LINE/R2-Hero	465926	466739	5625	-	.	ID="R2-HERO-1_DPLE";Tend="2513";Tstart="1692";shortTE="F";uid="e9fc4853-9b45-4659-afba-ecc4aa48f038"
NC_045808.1	RepeatMasker	LINE/Penelope	8873349	8873606	1052	-	.	ID="PENELOPE-1_DPLE";Tend="426";Tstart="169";shortTE="F";uid="1038390d-c770-4480-86df-fef9d05c94b9"
NC_045808.1	RepeatMasker	LINE/Penelope	1045732	1045850	799	-	.	ID="PENELOPE-1_DPLE";Tend="148";Tstart="33";shortTE="F";uid="4d0c535d-f75b-488d-823d-d2d1f75ff64a"
NC_045808.1	RepeatMasker	DNA/TcMar-Tc1	7336667	7337987	12010	-	.	ID="TC1-1_DPLE";Tend="1321";Tstart="1";shortTE="F";uid="f13a2e10-943d-4087-bf90-25e07819460b"
NC_045808.1	RepeatMasker	LINE/Penelope	9932556	9932680	692	-	.	ID="PENELOPE-2_DPLE";Tend="1124";Tstart="1000";shortTE="F";uid="ea3ce496-84b6-4ef0-bd8e-7c30fb3f7ccc"
NC_045808.1	RepeatMasker	Unknown	4046178	4046566	3323	-	.	ID="UNKNOWN-15_DPLE";Tend="390";Tstart="1";shortTE="F";uid="57e7c356-c4a6-4fe4-b47d-88af5506ef76"
NC_045808.1	RepeatMasker	Unknown	6422476	6422845	2936	-	.	ID="UNKNOWN-4_DPLE";Tend="391";Tstart="1";shortTE="F";uid="a18b5ca4-8008-47f1-919b-5735f4cc4ab1"
NC_045808.1	RepeatMasker	LINE/Penelope	5316649	5316749	587	-	.	ID="PENELOPE-1_DPLE";Tend="148";Tstart="35";shortTE="F";uid="05e8c95f-b7e7-46cf-b468-fd493e6ec69f"
NC_045808.1	RepeatMasker	SINE	1715256	1715553	2412	-	.	ID="HASE2-1_DPLE";Tend="298";Tstart="2";shortTE="F";uid="fd45a3c4-baec-4950-972b-4dfb10a4bf70"
NC_045808.1	RepeatMasker	RC/Helitron	3256517	3256887	2950	-	.	ID="HELITRON-1_DPLE";Tend="387";Tstart="5";shortTE="F";uid="ce171c40-b877-42ca-8d85-674b5d4db8e4"
NC_045808.1	RepeatMasker	DNA/TcMar-Tc1	9671714	9672429	2276	-	.	ID="MAR1_BM";Tend="762";Tstart="21";shortTE="F";uid="198e1318-e1c2-4bff-bf0b-462e37708f99"
NC_045808.1	RepeatMasker	LINE/Penelope	7878928	7879071	1280	-	.	ID="PENELOPE-1_DPLE";Tend="145";Tstart="1";shortTE="F";uid="77cb5f53-eb39-4874-9820-e7a84682cff8"
NC_045808.1	RepeatMasker	RC/Helitron	9874804	9878097	13275	-	.	ID="HELITRON2_AG";Tend="4853";Tstart="1626";shortTE="F";uid="f209412e-0ab4-4737-907a-df4a283ffba8"
NC_045808.1	RepeatMasker	RC/Helitron	3183747	3184303	3537	-	.	ID="HELITRON-7_DPLE";Tend="615";Tstart="1";shortTE="F";uid="cabf8e2c-fa5c-40d5-941b-6e15459765ca"
NC_045808.1	RepeatMasker	LTR	2651767	2652093	1516	-	.	ID="LTR-1_DPLE";Tend="1665";Tstart="1361";shortTE="F";uid="740b116f-d32f-49c8-be81-00b8e173cc68"
NC_045808.1	RepeatMasker	LINE/Penelope	1986199	1986305	449	-	.	ID="PENELOPE-1_DPLE";Tend="144";Tstart="33";shortTE="F";uid="406ee461-b52e-4b85-bef5-4303b478841e"
NC_045808.1	RepeatMasker	LINE/Penelope	1112600	1112734	438	-	.	ID="PENELOPE-1_DPLE";Tend="147";Tstart="28";shortTE="F";uid="8decbb09-cdf4-4192-8a64-f24b6641085f"
NC_045808.1	RepeatMasker	LTR/Gypsy	9476065	9476238	731	-	.	ID="GYPSY-1_DPLE";Tend="3877";Tstart="3688";shortTE="F";uid="a44a675e-2614-4257-ab41-0e0a08197c8f"
NC_045808.1	RepeatMasker	LINE/RTE-RTE	5736582	5737076	3447	-	.	ID="RTE-5_DPL";Tend="2908";Tstart="2389";shortTE="F";uid="c9f82ba3-f370-4b80-9891-e03cc19bcd52"
NC_045808.1	RepeatMasker	LINE/RTE-BovB	9197159	9197357	586	-	.	ID="RTE-6_PPO";Tend="487";Tstart="283";shortTE="F";uid="28b589b4-ee48-4bed-85d5-c367f6bf9721"
NC_045808.1	RepeatMasker	LINE/Penelope	5506786	5506911	517	-	.	ID="PENELOPE-1_DPLE";Tend="144";Tstart="17";shortTE="F";uid="ad259c31-0d0f-4f50-b16e-1a5f2fe6b8c8"
NC_045808.1	RepeatMasker	DNA/TcMar-Tc1	7291523	7292741	11161	-	.	ID="TC1-2_DPLE";Tend="1622";Tstart="404";shortTE="F";uid="f2d67db0-6dc2-400f-a8c5-554d02647ba8"
NC_045808.1	RepeatMasker	LTR	3301692	3301887	525	-	.	ID="LTR-5_DPLE";TEgroup="NC_045808.1%7CLTR-5_DPLE%7C4";Tend="2945";Tstart="2790";shortTE="F";uid="129c83d3-edaf-4fc9-b7f5-f7517fc4138e"
NC_045808.1	RepeatMasker	LINE/Penelope	2421014	2421535	3143	-	.	ID="PENELOPE-1_DPLE";Tend="526";Tstart="4";shortTE="F";uid="de4710ea-0ffc-44a0-b0f4-f9a0327b4974"
NC_045808.1	RepeatMasker	SINE	9109476	9109647	1374	-	.	ID="HASE2-1_DPLE";Tend="301";Tstart="130";shortTE="F";uid="8e9c62c2-8975-4485-bc7a-f3cdc6f075cb"
NC_045808.1	RepeatMasker	Unknown	1801221	1801380	561	-	.	ID="UNKNOWN-18_DPLE";Tend="1248";Tstart="1081";shortTE="F";uid="5a4d8f5c-ccf9-4005-b84c-37d43b1b3367"
NC_045808.1	RepeatMasker	Unknown	10538690	10538851	480	-	.	ID="UNKNOWN-34_DPLE";Tend="351";Tstart="168";shortTE="F";uid="9938e367-6d8d-4e64-931b-ebfac956852f"
NC_045808.1	RepeatMasker	LINE/R1	10617477	10618231	996	-	.	ID="TRAS3_BM";Tend="3675";Tstart="2921";shortTE="F";uid="7b05f3da-7689-4294-9fa6-231354112d58"
NC_045808.1	RepeatMasker	LINE/I-Jockey	742070	743121	7037	-	.	ID="I-JOCKEY-1_DPLE";Tend="2161";Tstart="1093";shortTE="F";uid="c41eef34-f411-4ce7-b88b-354c015ca3e7"
NC_045808.1	RepeatMasker	LINE/L2	9483078	9483974	7216	-	.	ID="L2-4_DPLE";Tend="1307";Tstart="405";shortTE="F";uid="37a89be9-078b-48a4-96a2-53a5fd1175f0"
NC_045808.1	RepeatMasker	Unknown	174390	174562	853	-	.	ID="UNKNOWN-29_DPLE";Tend="1093";Tstart="922";shortTE="F";uid="5f151c78-0538-4af9-93c5-390af87f5f73"
NC_045808.1	RepeatMasker	LINE/Penelope	874162	874304	720	-	.	ID="PENELOPE-1_DPLE";Tend="135";Tstart="1";shortTE="F";uid="d88f555b-0f3a-4a05-9f2e-742c0d94a149"
NC_045808.1	RepeatMasker	LTR	8030681	8030800	425	-	.	ID="LTR-5_DPLE";Tend="2965";Tstart="2837";shortTE="F";uid="21e53c20-5651-4660-9086-4e45b3bd7496"
NC_045808.1	RepeatMasker	DNA/TcMar-Tc1	1718323	1719642	12000	-	.	ID="TC1-1_DPLE";Tend="1320";Tstart="1";shortTE="F";uid="f830ddf0-0e2b-45c3-8475-91137d0911de"
NC_045808.1	RepeatMasker	LINE/R2-Hero	475317	475550	1645	-	.	ID="R2-HERO-1_DPLE";Tend="1671";Tstart="1438";shortTE="F";uid="3b805557-45a8-4283-979f-f5b8e226dfc0"
NC_045808.1	RepeatMasker	LINE/R2-Hero	959765	960772	7374	-	.	ID="R2-HERO-1_DPLE";Tend="1388";Tstart="284";shortTE="F";uid="cd990058-cca6-43cc-888f-8c79684e637d"
NC_045808.1	RepeatMasker	Unknown	3067064	3067325	1011	-	.	ID="UNKNOWN-23_DPLE";Tend="539";Tstart="271";shortTE="F";uid="e86f251b-d476-46c6-b5d7-280a03c38472"
NC_045808.1	RepeatMasker	DNA/hAT-Charlie	3503300	3503531	645	-	.	ID="HAT-N3_PXU";Tend="235";Tstart="1";shortTE="F";uid="82deddb0-a378-429d-acda-8c8bba44153a"
NC_045808.1	RepeatMasker	LINE/L2	5445764	5447983	3628	-	.	ID="KIRI-20_HMM";Tend="2683";Tstart="447";shortTE="F";uid="e87c7445-e9ad-4024-b855-22cac2253911"
NC_045808.1	RepeatMasker	LINE/Penelope	2131604	2132087	540	-	.	ID="PENELOPE-1_DPLE";TEgroup="NC_045808.1%7CPENELOPE-1_DPLE%7C15";Tend="1125";Tstart="39";shortTE="F";uid="8c1969ec-2f4f-4190-a3b7-d089b8260c81"
NC_045808.1	RepeatMasker	LINE/Penelope	4768012	4768122	420	-	.	ID="PENELOPE-1_DPLE";Tend="148";Tstart="35";shortTE="F";uid="4003dcc8-3788-4419-aff8-0bfb1360ac0b"
NC_045808.1	RepeatMasker	LINE/Penelope	8534517	8534627	507	-	.	ID="PENELOPE-1_DPLE";Tend="140";Tstart="29";shortTE="F";uid="59c3c350-d938-4e76-8135-452ba00a8af5"
NC_045808.1	RepeatMasker	DNA/TcMar-Mariner	7377596	7378274	917	-	.	ID="MARINER-N1_ACE";Tend="891";Tstart="131";shortTE="F";uid="17fa88d4-68b0-4349-97f5-8b9d25780238"
NC_045808.1	RepeatMasker	LINE/R2-Hero	3559726	3560239	3649	-	.	ID="R2-HERO-1_DPLE";Tend="2513";Tstart="1984";shortTE="F";uid="2d7eec1a-8a65-4f38-a1ea-9d342019c5ef"
NC_045808.1	RepeatMasker	Unknown	485451	485769	1974	-	.	ID="UNKNOWN-16_DPLE";Tend="321";Tstart="1";shortTE="F";uid="4d6bc1d0-062a-48be-a715-95e12e5c4957"
NC_045808.1	RepeatMasker	LINE/R2-Hero	1640801	1640928	839	-	.	ID="R2-HERO-1_DPLE";Tend="2513";Tstart="2386";shortTE="F";uid="4b84688f-3bf9-4dfa-93a3-f8cde8290f1e"
NC_045808.1	RepeatMasker	Unknown	518507	518881	2999	-	.	ID="UNKNOWN-4_DPLE";Tend="391";Tstart="3";shortTE="F";uid="d4c16a20-28be-4074-8f42-751470634ee3"
NC_045808.1	RepeatMasker	Unknown	339774	339967	552	-	.	ID="UNKNOWN-18_DPLE";Tend="1272";Tstart="1106";shortTE="F";uid="e70ece2e-f3ff-4fd1-9678-0498f89112b7"
NC_045808.1	RepeatMasker	Unknown	7118171	7118356	488	-	.	ID="UNKNOWN-23_DPLE";Tend="541";Tstart="359";shortTE="F";uid="0352b074-9f87-41b7-928f-da87c059e132"
NC_045808.1	RepeatMasker	DNA/TcMar-Tc1	7239391	7239686	2695	-	.	ID="TC1-1_DPLE";Tend="1322";Tstart="1027";shortTE="F";uid="6bb53977-08cb-40f5-80ac-ead1bba0c0d4"
NC_045808.1	RepeatMasker	LINE/R2-Hero	9211466	9213233	3155	-	.	ID="R2-HERO-1_DPLE";TEgroup="NC_045808.1%7CR2-HERO-1_DPLE%7C16";Tend="2513";Tstart="327";shortTE="F";uid="ed44b0fa-c19c-4d61-8d41-2c596fcd09c2"
NC_045808.1	RepeatMasker	LTR	8414886	8415037	642	-	.	ID="LTR-5_DPLE";Tend="2942";Tstart="2788";shortTE="F";uid="d1cf5dbb-09b8-451e-a947-7491ef95ea95"
NC_045808.1	RepeatMasker	RC/Helitron	9850042	9851024	2159	-	.	ID="HELITRON2_AG";Tend="3291";Tstart="2302";shortTE="F";uid="97bf1dda-288e-44ab-94a7-e62137805373"
NC_045808.1	RepeatMasker	LTR	8965974	8966361	1408	-	.	ID="LTR-4_DPLE";Tend="1303";Tstart="891";shortTE="F";uid="ef08f317-3701-4c71-a905-374d72255a7f"
NC_045808.1	RepeatMasker	LINE/L2	1703192	1703439	425	-	.	ID="L2-1_DPLE";Tend="304";Tstart="35";shortTE="F";uid="00bc55c8-d442-4d12-bec4-ae344b2ed1df"
NC_045808.1	RepeatMasker	LINE/R2-Hero	8211564	8211923	2698	-	.	ID="R2-HERO-1_DPLE";Tend="1384";Tstart="1026";shortTE="F";uid="d804058c-84fa-4ce7-8220-5e5d81a7b3bf"
NC_045808.1	RepeatMasker	LINE/RTE-RTE	332883	333338	2028	-	.	ID="RTE-20_HMEL";Tend="3169";Tstart="2723";shortTE="F";uid="14cc2ba9-c109-4272-999e-e96c97590948"
NC_045808.1	RepeatMasker	LINE/Penelope	6898650	6898783	867	-	.	ID="PENELOPE-1_DPLE";Tend="144";Tstart="1";shortTE="F";uid="7f1f40bc-6766-4a8f-86bc-b5e342782a9d"
NC_045808.1	RepeatMasker	LTR	554605	554792	429	-	.	ID="LTR-5_DPLE";TEgroup="NC_045808.1%7CLTR-5_DPLE%7C1";Tend="2960";Tstart="2790";shortTE="F";uid="73b5b733-15cb-41b0-9746-e69be099db5e"
NC_045808.1	RepeatMasker	RC/Helitron	1225116	1225431	2239	-	.	ID="HELITRON-1_DPLE";Tend="329";Tstart="2";shortTE="F";uid="20e08f47-43e8-4a35-adb0-891dca0984e0"
NC_045808.1	RepeatMasker	LINE/R2-Hero	785760	786300	4226	-	.	ID="R2-HERO-1_DPLE";Tend="2510";Tstart="1961";shortTE="F";uid="1274a066-3b51-427c-91ba-73af93e61f97"
NC_045808.1	RepeatMasker	DNA/TcMar-Mariner	6502982	6503546	1075	-	.	ID="MARINER-6_BM";Tend="786";Tstart="144";shortTE="F";uid="0842375b-b3df-4e7b-840d-2db5a242ef70"
NC_045808.1	RepeatMasker	LTR/Gypsy	6436187	6436332	587	-	.	ID="GYPSY-1_DPLE";Tend="3884";Tstart="3750";shortTE="F";uid="a9781e92-feab-4b78-b62a-e8e27973731e"
NC_045808.1	RepeatMasker	LINE/Penelope	8862573	8862708	757	-	.	ID="PENELOPE-1_DPLE";Tend="152";Tstart="11";shortTE="F";uid="01f8b6eb-5df3-4fec-91df-725f10486059"
NC_045808.1	RepeatMasker	LINE/I-Jockey	9615346	9615491	413	-	.	ID="I-JOCKEY-1_DPLE";Tend="172";Tstart="3";shortTE="F";uid="d66aa945-a3be-4191-b075-43aa1588e55e"
NC_045808.1	RepeatMasker	Unknown	2485255	2485541	880	-	.	ID="UNKNOWN-34_DPLE";Tend="351";Tstart="2";shortTE="F";uid="9e1303b0-1e60-40d2-9701-0d47cecd90ff"
NC_045808.1	RepeatMasker	LINE/Penelope	3102916	3103096	980	-	.	ID="PENELOPE-1_DPLE";Tend="184";Tstart="1";shortTE="F";uid="e4c959a0-994c-437a-8001-0133b70f2770"
NC_045808.1	RepeatMasker	LINE/Penelope	1909458	1909602	774	-	.	ID="PENELOPE-1_DPLE";Tend="146";Tstart="1";shortTE="F";uid="82b1a742-ab48-4941-85f0-3684025bc86d"
NC_045808.1	RepeatMasker	LTR	3709718	3709840	676	-	.	ID="LTR-5_DPLE";Tend="2940";Tstart="2812";shortTE="F";uid="6076e172-ab9d-48c9-8f24-beb90f84a589"
NC_045808.1	RepeatMasker	DNA/hAT-Charlie	2361484	2361713	627	-	.	ID="HAT-N3_PXU";Tend="230";Tstart="1";shortTE="F";uid="37290d28-ac18-455f-887d-829692ee9f09"
NC_045808.1	RepeatMasker	Unknown	9104473	9104702	555	-	.	ID="UNKNOWN-18_DPLE";TEgroup="NC_045808.1%7CUNKNOWN-18_DPLE%7C7";Tend="1284";Tstart="1077";shortTE="F";uid="802b877c-db40-4f39-a734-e314097a9fbb"
NC_045808.1	RepeatMasker	RC/Helitron	4717672	4718226	2867	-	.	ID="HELITRON-4_DPLE";Tend="1140";Tstart="583";shortTE="F";uid="0bdd91b3-7206-413a-8151-b16bf75a05ca"
NC_045808.1	RepeatMasker	Unknown	1639552	1639699	462	-	.	ID="REP-3_LMI";Tend="141";Tstart="5";shortTE="F";uid="53c3dde1-797b-46de-9e68-da7ae9852e42"
NC_045808.1	RepeatMasker	LINE/I-Jockey	1826293	1827656	4891	-	.	ID="I-JOCKEY-1_DPLE";TEgroup="NC_045808.1%7CI-JOCKEY-1_DPLE%7C3";Tend="2155";Tstart="32";shortTE="F";uid="cbf575c5-5dfd-423e-b784-c434453bd782"
NC_045808.1	RepeatMasker	LTR/Copia	9907327	9907886	1102	-	.	ID="COPIA-1_BM-I";Tend="922";Tstart="373";shortTE="F";uid="b07221b2-662a-4b3f-b7b6-212b092a618f"
NC_045808.1	RepeatMasker	SINE	2001022	2001317	2322	-	.	ID="HASE2-1_DPLE";Tend="296";Tstart="1";shortTE="F";uid="4d603553-aae5-49b1-9d69-3e1144f9488c"
NC_045808.1	RepeatMasker	LINE/Penelope	1114099	1114234	959	-	.	ID="PENELOPE-1_DPLE";Tend="135";Tstart="2";shortTE="F";uid="d1dfa2dc-9c47-4da0-b79d-925a2977459e"
NC_045808.1	RepeatMasker	LTR/Gypsy	838502	838665	636	-	.	ID="GYPSY-1_DPLE";Tend="3880";Tstart="3695";shortTE="F";uid="86a53993-5c14-4fa8-a921-8a8c3fff859b"
NC_045808.1	RepeatMasker	Unknown	8805257	8805597	1613	-	.	ID="UNKNOWN-34_DPLE";Tend="351";Tstart="1";shortTE="F";uid="e8f1a22a-e802-4cb7-8f38-b0aed62cd97d"
NC_045808.1	RepeatMasker	LINE/R1	5954287	5954396	435	-	.	ID="R1-4_DPLE";Tend="1825";Tstart="1719";shortTE="F";uid="2216934f-c1be-46de-92c1-d120d72f8f08"
NC_045808.1	RepeatMasker	SINE	8417276	8417443	821	-	.	ID="HASE2-1_DPLE";TEgroup="NC_045808.1%7CHASE2-1_DPLE%7C4";Tend="295";Tstart="2";shortTE="T";uid="95b34bb4-82e3-46c5-af9c-06f3b465ce57"
NC_045808.1	RepeatMasker	SINE	8594187	8594476	2192	-	.	ID="HASE2-1_DPLE";Tend="292";Tstart="1";shortTE="F";uid="9d7fe155-5679-44cb-83c6-1ea028b71a20"
NC_045808.1	RepeatMasker	LINE/CR1-Zenon	2782368	2783887	1090	-	.	ID="ZENON-2C_PPO";TEgroup="NC_045808.1%7CZENON-2C_PPO%7C1";Tend="2355";Tstart="2";shortTE="F";uid="119edd99-71e3-4833-814f-fb4bd3c23425"
NC_045808.1	RepeatMasker	LINE/Penelope	5192227	5192374	822	-	.	ID="PENELOPE-1_DPLE";Tend="153";Tstart="3";shortTE="F";uid="0b5ebe1b-d747-406c-a119-9de638241528"
NC_045808.1	RepeatMasker	LINE/Penelope	4044765	4044869	650	-	.	ID="PENELOPE-1_DPLE";Tend="273";Tstart="168";shortTE="F";uid="a392d8c6-face-4845-8008-e6d63d0b15c7"
NC_045808.1	RepeatMasker	LINE/R2-Hero	187315	187415	721	-	.	ID="R2-HERO-1_DPLE";Tend="2513";Tstart="2407";shortTE="F";uid="3e58baee-ded0-4496-9ffa-2ebe95aac4aa"
NC_045808.1	RepeatMasker	LINE/Penelope	9179992	9180165	559	-	.	ID="PENELOPE-1_DPLE";Tend="231";Tstart="57";shortTE="F";uid="eeb183c9-0104-49f2-9333-fe7d85d789ec"
NC_045808.1	RepeatMasker	LTR/Gypsy	934606	934706	563	-	.	ID="GYPSY-1_DPLE";Tend="3793";Tstart="3682";shortTE="F";uid="073decaf-a7ea-4373-9b52-f3840407ab5c"
NC_045808.1	RepeatMasker	LINE/R2-Hero	6657436	6657680	1499	-	.	ID="R2-HERO-1_DPLE";Tend="2512";Tstart="2268";shortTE="F";uid="9ba68e0c-e7db-4b99-b82e-b74cc3920618"
NC_045808.1	RepeatMasker	LTR	890728	890962	929	-	.	ID="LTR-1_DPLE";Tend="1667";Tstart="1424";shortTE="F";uid="6750d9c6-67de-4834-b08b-d32d02ed4924"
NC_045808.1	RepeatMasker	LTR	2683378	2683529	758	-	.	ID="LTR-5_DPLE";Tend="2945";Tstart="2788";shortTE="F";uid="7e4e7f3b-bba3-42cf-b026-523a1ef3be32"
NC_045808.1	RepeatMasker	DNA/PiggyBac	9841417	9842372	1331	-	.	ID="piggybac-4_hmm";Tend="1651";Tstart="764";shortTE="F";uid="f109c608-9980-4b9a-9948-2dca1809ce7c"
NC_045808.1	RepeatMasker	LTR/Gypsy	1242367	1242558	780	-	.	ID="GYPSY-1_DPLE";Tend="3868";Tstart="3679";shortTE="F";uid="cb0734cb-885a-48ca-b0e9-1ad7ae3dabad"
NC_045808.1	RepeatMasker	LINE/Penelope	3859525	3859659	586	-	.	ID="PENELOPE-1_DPLE";Tend="141";Tstart="3";shortTE="F";uid="d0c06a1c-1a6e-489a-95ea-ea47a5ebb99e"
NC_045808.1	RepeatMasker	LINE/R1	500353	500775	623	-	.	ID="SART-1_HMM";Tend="5656";Tstart="5239";shortTE="F";uid="532b1477-1e83-4e09-a983-6474424596ea"
NC_045808.1	RepeatMasker	Unknown	9162840	9162973	581	-	.	ID="UNKNOWN-4_DPLE";Tend="391";Tstart="269";shortTE="F";uid="a7258bf4-e1b4-4b14-b94b-b59a94544f66"
NC_045808.1	RepeatMasker	DNA/TcMar-Mariner	8374051	8374430	3069	-	.	ID="MARINER-1_RPR";Tend="382";Tstart="1";shortTE="F";uid="e6da7e71-6588-477c-8d77-7ec4651d74b1"
NC_045808.1	RepeatMasker	LINE/I-Jockey	8333244	8333589	1076	-	.	ID="I-JOCKEY-1_DPLE";Tend="354";Tstart="1";shortTE="F";uid="52a1516c-7c85-49b9-929d-1f163e0fa2e8"
NC_045808.1	RepeatMasker	LTR/Gypsy	1119370	1119550	726	-	.	ID="GYPSY-1_DPLE";Tend="3856";Tstart="3668";shortTE="F";uid="772da1b5-593a-45e0-b948-ac041e1afcc3"
NC_045808.1	RepeatMasker	LINE/Penelope	8867746	8868457	6314	-	.	ID="PENELOPE-1_DPLE";Tend="746";Tstart="35";shortTE="F";uid="611c2950-cada-471f-b4f0-f852202ec84c"
NC_045808.1	RepeatMasker	Unknown	2623229	2623483	583	-	.	ID="UNKNOWN-30_DPLE";TEgroup="NC_045808.1%7CUNKNOWN-30_DPLE%7C1";Tend="2014";Tstart="1514";shortTE="F";uid="f69b3ddc-7318-4b02-ba63-389a69d65675"
NC_045808.1	RepeatMasker	LINE/Penelope	2942479	2943094	1017	-	.	ID="PENELOPE-1_DPLE";Tend="678";Tstart="5";shortTE="F";uid="0ce67a92-7915-4ba0-9197-24486acf27af"
NC_045808.1	RepeatMasker	LINE/RTE-BovB	3987124	3987618	606	-	.	ID="BOVB_BM";Tend="2863";Tstart="2544";shortTE="F";uid="a50f3f33-8200-4aa0-b168-b195482e69f1"
NC_045808.1	RepeatMasker	LINE/R2-Hero	505519	505975	3129	-	.	ID="R2-HERO-1_DPLE";Tend="2513";Tstart="2055";shortTE="F";uid="ddca4789-23c9-460e-98be-6760cf89739a"
NC_045808.1	RepeatMasker	LINE/Penelope	4274507	4274733	464	-	.	ID="PENELOPE-1_DPLE";TEgroup="NC_045808.1%7CPENELOPE-1_DPLE%7C34";Tend="148";Tstart="1";shortTE="T";uid="77f53b28-2481-4cc8-8ae4-cab62d46435a"
NC_045808.1	RepeatMasker	LINE/Penelope	10621273	10621410	504	-	.	ID="PENELOPE-1_DPLE";Tend="147";Tstart="8";shortTE="F";uid="e4b25217-d0bd-4e54-9888-4399435430ab"
NC_045808.1	RepeatMasker	LINE/Penelope	7040597	7040715	573	-	.	ID="PENELOPE-1_DPLE";Tend="157";Tstart="36";shortTE="F";uid="c35820d6-f459-42ce-9c13-3952dcea0560"
NC_045808.1	RepeatMasker	RC/Helitron	5756793	5757074	1317	-	.	ID="HELITRON-6_DPLE";Tend="1060";Tstart="756";shortTE="F";uid="c5483870-a61f-43b9-ae8c-e8325f3cc3db"
NC_045808.1	RepeatMasker	LINE/R2-Hero	213369	213539	1026	-	.	ID="R2-HERO-1_DPLE";Tend="2513";Tstart="2349";shortTE="F";uid="0880e9b0-7e48-40c9-a191-07b44734e5ea"
NC_045808.1	RepeatMasker	Unknown	985351	985455	696	-	.	ID="UNKNOWN-34_DPLE";Tend="112";Tstart="4";shortTE="F";uid="c7228eff-a162-46e8-87eb-c415849ca27b"
NC_045808.1	RepeatMasker	DNA	3823856	3824464	3537	-	.	ID="DNA-P%3F-2_DPLE";Tend="645";Tstart="9";shortTE="F";uid="4d2a5bdd-4df2-4efc-9c00-c91c7fa3cf80"
NC_045808.1	RepeatMasker	LINE/Penelope	1083959	1084164	478	-	.	ID="PENELOPE-1_DPLE";Tend="210";Tstart="1";shortTE="F";uid="8726f7bb-6c80-41d3-8d73-ebfcde4dcd13"
NC_045808.1	RepeatMasker	LINE/Penelope	7248267	7248407	811	-	.	ID="PENELOPE-1_DPLE";Tend="142";Tstart="4";shortTE="F";uid="b30a258b-b796-4e4e-8d04-76f5aeb4b59f"
NC_045808.1	RepeatMasker	LINE/Penelope	8632956	8633087	681	-	.	ID="PENELOPE-1_DPLE";Tend="146";Tstart="15";shortTE="F";uid="0b692fac-52b5-4c55-999d-47164fde14bb"
NC_045808.1	RepeatMasker	LINE/L2	2485645	2487143	4240	-	.	ID="L2-2_DPLE";Tend="2294";Tstart="558";shortTE="F";uid="63f3d06e-d042-4e57-b7de-c1b47aecd2d3"
NC_045808.1	RepeatMasker	LTR/Copia	9901940	9902274	486	-	.	ID="COPIA-1_BM-I";Tend="2155";Tstart="1959";shortTE="F";uid="fde47e32-67db-403d-9e62-b34d2217862e"
NC_045808.1	RepeatMasker	LTR/Gypsy	4218686	4218869	905	-	.	ID="GYPSY-1_DPLE";Tend="3886";Tstart="3688";shortTE="F";uid="c4ffd9cd-d5b0-4b37-91cd-450ab78cfca2"
NC_045808.1	RepeatMasker	LINE/Penelope	7686404	7686527	802	-	.	ID="PENELOPE-1_DPLE";Tend="148";Tstart="27";shortTE="F";uid="8f1b307d-f2c0-4d68-a8de-7bc1ef251a50"
NC_045808.1	RepeatMasker	LINE/Penelope	1792328	1792547	972	-	.	ID="PENELOPE-1_DPLE";TEgroup="NC_045808.1%7CPENELOPE-1_DPLE%7C10";Tend="149";Tstart="1";shortTE="F";uid="4da64a55-ae8b-42b1-8ad3-0e1b3d46451e"
NC_045808.1	RepeatMasker	DNA/TcMar-Tc1	8173553	8174474	4816	-	.	ID="MARINER-6_HSAL";Tend="1299";Tstart="325";shortTE="F";uid="b2a83ece-29d6-493c-a34a-28d34c299546"
NC_045808.1	RepeatMasker	LINE/R2-Hero	3022018	3022213	874	-	.	ID="R2-HERO-1_DPLE";Tend="2513";Tstart="2329";shortTE="F";uid="e636439b-9aaa-4189-a563-f6d99532fda6"
NC_045808.1	RepeatMasker	Unknown	1639089	1639286	592	-	.	ID="REP-1_HMM";Tend="888";Tstart="721";shortTE="F";uid="3bffd60f-16bf-476e-8576-29296b160e95"
NC_045808.1	RepeatMasker	RC/Helitron	10574665	10575018	2017	-	.	ID="HELITRON-8_DPLE";TEgroup="NC_045808.1%7CHELITRON-8_DPLE%7C6";Tend="738";Tstart="1";shortTE="F";uid="56f24e77-349b-4cb7-a372-5b035b3ec99a"
NC_045808.1	RepeatMasker	Unknown	3850906	3851155	526	-	.	ID="UNKNOWN-42_DPLE";Tend="1935";Tstart="1706";shortTE="F";uid="5b281bc2-6e16-4e2a-b4b7-d5cdd51d0d59"
NC_045808.1	RepeatMasker	LINE/Penelope	5379179	5379305	1086	-	.	ID="PENELOPE-1_DPLE";Tend="128";Tstart="1";shortTE="F";uid="5d8c83ad-f666-458b-95a1-2d483e8d035f"
NC_045808.1	RepeatMasker	LTR	973929	974050	629	-	.	ID="LTR-3_DPLE";Tend="507";Tstart="384";shortTE="F";uid="c0925bf0-0d2a-421f-b862-219ca3a20fdb"
NC_045808.1	RepeatMasker	LINE/CR1-Zenon	3026835	3026953	448	-	.	ID="ZENON-4_PXU";Tend="303";Tstart="187";shortTE="F";uid="dd968243-0a62-490b-a2b1-84447550628b"
NC_045808.1	RepeatMasker	LINE/R2-Hero	2852061	2852683	4423	-	.	ID="R2-HERO-1_DPLE";Tend="2513";Tstart="1888";shortTE="F";uid="519c692f-fda2-4e8a-b195-1d426c22c234"
NC_045808.1	RepeatMasker	LINE/Penelope	3632275	3632397	589	-	.	ID="PENELOPE-1_DPLE";Tend="150";Tstart="24";shortTE="F";uid="1fe9000e-9df9-48ce-9a0e-85ab059647aa"
NC_045808.1	RepeatMasker	LINE/RTE-BovB	589227	589413	724	-	.	ID="RTE-4_DPL";TEgroup="NC_045808.1%7CRTE-4_DPL%7C1";Tend="3260";Tstart="179";shortTE="T";uid="0773a213-2fc1-4483-9cb6-4e6c013e9efa"
NC_045808.1	RepeatMasker	Unknown	881459	881730	730	-	.	ID="UNKNOWN-42_DPLE";Tend="1956";Tstart="1706";shortTE="F";uid="4fd30e2e-d6d9-4f69-a956-6661446c355d"
NC_045808.1	RepeatMasker	LINE/RTE-RTE	3472549	3472839	491	-	.	ID="RTE-4_BM";Tend="353";Tstart="63";shortTE="F";uid="b7ba72f7-47e7-441f-b870-595788574529"
NC_045808.1	RepeatMasker	LINE/L2	8519970	8520164	599	-	.	ID="L2-2_DPLE";Tend="1060";Tstart="864";shortTE="F";uid="a3788531-6459-4811-b02e-44e9124f6706"
NC_045808.1	RepeatMasker	LINE/R2-Hero	4373943	4374086	899	-	.	ID="R2-HERO-1_DPLE";Tend="2513";Tstart="2330";shortTE="F";uid="005233ef-cd9d-482d-a304-612f8b4e1fa0"
NC_045808.1	RepeatMasker	LINE/R2-Hero	380788	380916	989	-	.	ID="R2-HERO-1_DPLE";Tend="2513";Tstart="2385";shortTE="F";uid="0d96b755-c9e7-4bc1-b874-4f14b38a914a"
NC_045808.1	RepeatMasker	LTR/Gypsy	2896786	2896980	906	-	.	ID="GYPSY-1_DPLE";Tend="3887";Tstart="3682";shortTE="F";uid="f2251954-e802-4007-ab32-2f8549bb0d14"
NC_045808.1	RepeatMasker	DNA/TcMar-Tc1	1142829	1143080	810	-	.	ID="MAR1_BM";Tend="250";Tstart="1";shortTE="F";uid="fbc759fc-038e-4aba-a9cd-5d8de0deaa3a"
NC_045808.1	RepeatMasker	LTR/Copia	9902607	9903334	754	-	.	ID="COPIA-1_BM-I";Tend="3167";Tstart="2485";shortTE="F";uid="6861f196-3758-4195-839a-db9f9cf0715a"
NC_045808.1	RepeatMasker	Unknown	1466637	1467009	2374	-	.	ID="UNKNOWN-1_DPLE";Tend="438";Tstart="62";shortTE="F";uid="8a3a8c9d-9d1a-4039-875d-cd67ab73eceb"
NC_045808.1	RepeatMasker	LINE/R2-Hero	1974062	1974225	1109	-	.	ID="R2-HERO-1_DPLE";Tend="2513";Tstart="2356";shortTE="F";uid="2633e6d7-7a52-42bc-8231-2185c8112ddf"
NC_045808.1	RepeatMasker	SINE	8147979	8148276	2438	-	.	ID="HASE2-1_DPLE";Tend="298";Tstart="1";shortTE="F";uid="0de3d1d3-f72c-42b7-af8f-c9398e073d1d"
NC_045808.1	RepeatMasker	LINE/Penelope	10581660	10581775	512	-	.	ID="PENELOPE-1_DPLE";Tend="117";Tstart="1";shortTE="F";uid="f0afa2de-1c5a-4666-bc29-016221a14c98"
NC_045808.1	RepeatMasker	RC/Helitron	10395344	10395893	4174	-	.	ID="HELITRON-7_DPLE";Tend="615";Tstart="59";shortTE="F";uid="7cfb5424-8aab-4452-8e5a-0d59407460f1"
NC_045808.1	RepeatMasker	DNA/TcMar-Tc1	5932883	5933307	1278	-	.	ID="MAR1_BM";Tend="1266";Tstart="786";shortTE="F";uid="5be490fc-f2f0-4d9f-a217-98502ea98c2f"
NC_045808.1	RepeatMasker	Unknown	3612502	3612781	2427	-	.	ID="UNKNOWN-21_DPLE";Tend="564";Tstart="282";shortTE="F";uid="615a27bf-eb6e-4b10-a697-798416f46476"
NC_045808.1	RepeatMasker	RC/Helitron	5772460	5773101	4283	-	.	ID="HELITRON-3_DPLE";Tend="695";Tstart="1";shortTE="F";uid="d9305e17-0c3d-4d78-8005-3377b933e7b6"
NC_045808.1	RepeatMasker	LINE/R2-Hero	1011930	1012140	1446	-	.	ID="R2-HERO-1_DPLE";Tend="2513";Tstart="2302";shortTE="F";uid="092f906e-cd08-4750-9f52-fb2209442d5c"
NC_045808.1	RepeatMasker	DNA/TcMar-Tc1	9843393	9843661	861	-	.	ID="TC1-4_DPLE";Tend="1613";Tstart="1354";shortTE="F";uid="9a94b34b-e7ce-49d6-9024-c9ae4e4c4a3e"
NC_045808.1	RepeatMasker	LTR/Gypsy	4779399	4779608	970	-	.	ID="GYPSY-1_DPLE";Tend="3888";Tstart="3682";shortTE="F";uid="4ffdcf89-c1ef-402d-b794-6a42641f3de5"
NC_045808.1	RepeatMasker	LINE/R1	7496921	7497024	553	-	.	ID="R1-2_DPLE";Tend="1066";Tstart="962";shortTE="F";uid="9f986bd3-a435-4439-b6d8-6fc4bd8c496c"
NC_045808.1	RepeatMasker	LINE/Penelope	3578403	3578651	926	-	.	ID="PENELOPE-1_DPLE";TEgroup="NC_045808.1%7CPENELOPE-1_DPLE%7C28";Tend="145";Tstart="1";shortTE="F";uid="5edf3f43-f237-4e43-b58f-0e34ac085bad"
NC_045808.1	RepeatMasker	Unknown	1151612	1151729	657	-	.	ID="UNKNOWN-32_DPLE";Tend="1525";Tstart="1408";shortTE="F";uid="3a8c904d-77be-4690-96b2-c8e6f0b8e73b"
NC_045808.1	RepeatMasker	Unknown	4965810	4965975	501	-	.	ID="UNKNOWN-18_DPLE";Tend="1268";Tstart="1121";shortTE="F";uid="c883fbb4-4a49-4928-a5d2-603f816e7fb2"
NC_045808.1	RepeatMasker	LTR/Gypsy	9676303	9676491	890	-	.	ID="GYPSY-1_DPLE";Tend="3885";Tstart="3695";shortTE="F";uid="1af75b72-aff3-4383-a1b5-e68d906bd296"
NC_045808.1	RepeatMasker	DNA/TcMar-Mariner	4221816	4222149	659	-	.	ID="MARINER-4_BM";Tend="643";Tstart="309";shortTE="F";uid="d3a16b9c-cefe-44c5-ba96-45b7eab197e5"
NC_045808.1	RepeatMasker	LINE/Penelope	4007469	4007628	414	-	.	ID="PENELOPE-1_DPLE";Tend="144";Tstart="4";shortTE="F";uid="5502b2d7-fdd8-43c1-ad8e-b7b26ff480ac"
NC_045808.1	RepeatMasker	LINE/R2-Hero	999761	1001330	961	-	.	ID="R2-HERO-1_DPLE";TEgroup="NC_045808.1%7CR2-HERO-1_DPLE%7C4";Tend="2507";Tstart="589";shortTE="F";uid="0e85f5ac-1d5b-4700-9a33-81f735bada53"
NC_045808.1	RepeatMasker	LTR	1105683	1105923	1729	-	.	ID="LTR-4_DPLE";Tend="1255";Tstart="1001";shortTE="F";uid="1ab4e368-9fd4-4db9-ae5c-dfe378e293b5"
NC_045808.1	RepeatMasker	LINE/Penelope	7293314	7293414	432	-	.	ID="PENELOPE-1_DPLE";Tend="140";Tstart="35";shortTE="F";uid="a74086e6-8c4f-48fa-a873-e8336adaaec6"
NC_045808.1	RepeatMasker	LINE/Penelope	289362	289518	752	-	.	ID="PENELOPE-1_DPLE";Tend="156";Tstart="1";shortTE="F";uid="64c53407-0b75-44ec-a4b5-5847634637ee"
NC_045808.1	RepeatMasker	SINE	975889	976189	2426	-	.	ID="HASE2-1_DPLE";Tend="301";Tstart="1";shortTE="F";uid="eb0742be-84a1-48fa-a7d7-90405a1aa592"
NC_045808.1	RepeatMasker	LTR	4794595	4794751	704	-	.	ID="LTR-5_DPLE";Tend="2943";Tstart="2789";shortTE="F";uid="a1384917-acc5-4fba-92d9-335b29b8db43"
NC_045808.1	RepeatMasker	LINE/RTE-RTE	6685533	6685642	786	-	.	ID="RTE-3_DPL";Tend="2831";Tstart="2735";shortTE="F";uid="c3c4b4ce-25bd-4ead-ae4d-8337c3e62ef4"
NC_045808.1	RepeatMasker	DNA/TcMar-Tc1	5527785	5529095	11891	-	.	ID="TC1-1_DPLE";Tend="1320";Tstart="10";shortTE="F";uid="4d1d957b-277f-4f6e-873c-dbb922fcb460"
NC_045808.1	RepeatMasker	LINE/R1	2481299	2481770	799	-	.	ID="R1-1_HSAL";Tend="4483";Tstart="4174";shortTE="F";uid="5dec4474-f929-4809-89f8-4de760caee5c"
NC_045808.1	RepeatMasker	LINE/Penelope	453455	453640	409	-	.	ID="PENELOPE-1_DPLE";Tend="1622";Tstart="1436";shortTE="F";uid="5254307b-7f9f-48f9-bb6f-4a8ad30f2261"
NC_045808.1	RepeatMasker	Unknown	10597137	10597421	1442	-	.	ID="UNKNOWN-34_DPLE";Tend="351";Tstart="23";shortTE="F";uid="36ffb241-bc78-4a17-a0f4-010dbc1b6304"
NC_045808.1	RepeatMasker	LINE/R2-Hero	1929167	1929398	1494	-	.	ID="R2-HERO-1_DPLE";Tend="2184";Tstart="1937";shortTE="F";uid="13373058-3e25-475e-8779-0dcdaf7634f0"
NC_045808.1	RepeatMasker	LINE/CR1-Zenon	3031406	3031524	459	-	.	ID="ZENON-1_PPO";Tend="1485";Tstart="1373";shortTE="F";uid="8f998aac-0d1f-4a15-b447-89c2c671cd90"
NC_045808.1	RepeatMasker	LINE/Penelope	2909039	2910584	14085	-	.	ID="PENELOPE-1_DPLE";Tend="1581";Tstart="36";shortTE="F";uid="db6c9eaf-ea2c-4aa0-a135-34a7f0161c50"
NC_045808.1	RepeatMasker	LINE/Penelope	3169961	3170152	1356	-	.	ID="PENELOPE-1_DPLE";Tend="1168";Tstart="977";shortTE="F";uid="00d688d2-45d8-4b32-bae6-8c71c981b9db"
NC_045808.1	RepeatMasker	LTR/Gypsy	2899864	2900048	724	-	.	ID="GYPSY-1_DPLE";Tend="3869";Tstart="3683";shortTE="F";uid="8968b841-d43c-4d36-a7d9-58f9b6fe571d"
NC_045808.1	RepeatMasker	DNA	9056180	9056522	2117	-	.	ID="DNA-P%3F-2_DPLE";Tend="498";Tstart="160";shortTE="F";uid="b34be27e-fa24-4cfe-9562-f44432a4ac37"
NC_045808.1	RepeatMasker	LINE/RTE-BovB	2399571	2400269	628	-	.	ID="RTE-1_PPO";Tend="339";Tstart="46";shortTE="F";uid="d5305278-69f8-4313-9319-83a15ce2f90b"
NC_045808.1	RepeatMasker	LINE/Penelope	3271905	3272013	865	-	.	ID="PENELOPE-1_DPLE";Tend="134";Tstart="25";shortTE="F";uid="8b5033a2-3f74-41f7-afef-b20def35cc2f"
NC_045808.1	RepeatMasker	LINE/Penelope	8008822	8008941	641	-	.	ID="PENELOPE-1_DPLE";Tend="151";Tstart="35";shortTE="F";uid="b4214249-d2e0-46e8-b5ad-42dab0d18e65"
NC_045808.1	RepeatMasker	Unknown	6533360	6533580	852	-	.	ID="UNKNOWN-4_DPLE";Tend="249";Tstart="4";shortTE="F";uid="081e07d0-9afc-4230-991a-22f3a2b8a22c"
NC_045808.1	RepeatMasker	Unknown	6613847	6614130	2460	-	.	ID="UNKNOWN-21_DPLE";Tend="558";Tstart="275";shortTE="F";uid="876a0abe-7459-44f4-b289-d7afd4bab709"
NC_045808.1	RepeatMasker	LINE/I-Jockey	276153	276324	684	-	.	ID="I-JOCKEY-1_DPLE";Tend="172";Tstart="3";shortTE="F";uid="7ad0cd61-e762-4b80-96da-5fb706f6898c"
NC_045808.1	RepeatMasker	LINE/Penelope	687853	687970	532	-	.	ID="PENELOPE-1_DPLE";Tend="245";Tstart="122";shortTE="F";uid="443a9741-9cc2-4633-b51f-283a7e512a81"
NC_045808.1	RepeatMasker	Unknown	7345027	7345359	1222	-	.	ID="UNKNOWN-4_DPLE";Tend="334";Tstart="1";shortTE="F";uid="60d2c366-823b-466b-a323-0adf5585c423"
NC_045808.1	RepeatMasker	RC/Helitron	988643	988814	1291	-	.	ID="HELITRON-7_DPLE";Tend="371";Tstart="196";shortTE="F";uid="1514bae8-0e90-4191-9193-d51fbca72b1a"
NC_045808.1	RepeatMasker	LTR/Gypsy	885786	885987	717	-	.	ID="GYPSY-1_DPLE";Tend="3883";Tstart="3682";shortTE="F";uid="305df9a4-ffce-43d7-81b8-e6df8c7c8823"
NC_045808.1	RepeatMasker	LINE/R2-Hero	3306357	3306511	944	-	.	ID="R2-HERO-1_DPLE";Tend="2118";Tstart="1963";shortTE="F";uid="5e47d1f8-3f36-4d65-a5fa-0a0e14a2c54b"
NC_045808.1	RepeatMasker	LINE/Penelope	8199847	8199994	676	-	.	ID="PENELOPE-1_DPLE";Tend="159";Tstart="11";shortTE="F";uid="ff504bda-31a6-4a19-b8cd-0e1ce8c46cdb"
NC_045808.1	RepeatMasker	LINE/Penelope	9754629	9754729	505	-	.	ID="PENELOPE-1_DPLE";Tend="132";Tstart="33";shortTE="F";uid="38c78df0-e078-4e7c-85f8-b13a9487a188"
NC_045808.1	RepeatMasker	LTR/Copia	9904274	9905377	1403	-	.	ID="COPIA-1_BM-I";Tend="1468";Tstart="373";shortTE="F";uid="5129bcf1-f80d-47df-8765-84007a723b56"
NC_045808.1	RepeatMasker	LINE/Penelope	9285681	9285801	743	-	.	ID="PENELOPE-1_DPLE";Tend="147";Tstart="28";shortTE="F";uid="d7283ee6-da6d-415f-8d41-4e79cbbf976a"
NC_045808.1	RepeatMasker	LTR/Copia	9903600	9904043	532	-	.	ID="COPIA-1_BM-I";Tend="2195";Tstart="1746";shortTE="F";uid="4f765720-af82-44bd-a633-1b2565567c37"
NC_045808.1	RepeatMasker	DNA/TcMar-Mariner	4315626	4315924	2214	-	.	ID="MARINER-2_DER";Tend="1628";Tstart="1330";shortTE="F";uid="ac4c3b22-3774-4dfd-ba55-e260328b67fa"
NC_045808.1	RepeatMasker	LINE/CR1	6423689	6425007	2877	-	.	ID="ZENON_BM";Tend="2997";Tstart="1580";shortTE="F";uid="b26cb4f3-8c89-4b26-8781-c1db3566481c"
NC_045808.1	RepeatMasker	LINE/Penelope	6576875	6577013	546	-	.	ID="PENELOPE-1_DPLE";Tend="1033";Tstart="889";shortTE="F";uid="c9df8537-cabb-46f7-aa64-ffdad2625a90"
NC_045808.1	RepeatMasker	LINE/R1	4241565	4241983	3440	-	.	ID="R1-2_DPLE";Tend="1066";Tstart="649";shortTE="F";uid="a55af6f0-2439-4c56-830a-3556c3adf197"
NC_045808.1	RepeatMasker	LTR/Gypsy	3031543	3031733	664	-	.	ID="GYPSY-1_DPLE";Tend="3884";Tstart="3682";shortTE="F";uid="de7fd4d2-3a99-4176-91e1-08ee1b19ac92"
NC_045808.1	RepeatMasker	SINE	1296613	1296906	2386	-	.	ID="HASE2-1_DPLE";Tend="296";Tstart="1";shortTE="F";uid="93e7a67d-6aa3-4e0c-a9a8-7d61a830078c"
NC_045808.1	RepeatMasker	LINE/RTE-RTE	9917605	9918868	1482	-	.	ID="RTE-16_HMEL";Tend="1436";Tstart="135";shortTE="F";uid="650a958e-af6b-4f07-9691-97ac347d586a"
NC_045808.1	RepeatMasker	Unknown	7155313	7155563	1928	-	.	ID="UNKNOWN-31_DPLE";Tend="650";Tstart="397";shortTE="F";uid="9e43e590-1877-49c1-9ec9-8c3115f5792b"
NC_045808.1	RepeatMasker	RC/Helitron	6550400	6550659	554	-	.	ID="HELITRON-LIKE-1_HMEL";Tend="293";Tstart="27";shortTE="F";uid="39c59579-26a3-45b5-a597-98968c2ff16d"
NC_045808.1	RepeatMasker	LINE/Penelope	1984741	1984954	562	-	.	ID="PENELOPE-1_DPLE";TEgroup="NC_045808.1%7CPENELOPE-1_DPLE%7C13";Tend="135";Tstart="6";shortTE="F";uid="321652da-b8d8-4e22-9c3c-ba1fad869cda"
NC_045808.1	RepeatMasker	LINE/Penelope	1397648	1398309	580	-	.	ID="PENELOPE-1_DPLE";TEgroup="NC_045808.1%7CPENELOPE-1_DPLE%7C8";Tend="624";Tstart="25";shortTE="F";uid="9eda22c4-84ca-4230-8593-a8467be27cca"
NC_045808.1	RepeatMasker	RC/Helitron	5692991	5693121	423	-	.	ID="HELITRON-1_DPLE";Tend="274";Tstart="140";shortTE="F";uid="ae8f0aae-5705-4906-82b0-8c650b28eb52"
NC_045808.1	RepeatMasker	LINE/Penelope	10569726	10569846	713	-	.	ID="PENELOPE-1_DPLE";Tend="120";Tstart="1";shortTE="F";uid="789804e0-4b42-4551-842a-a9c9f83d26b7"
NC_045808.1	RepeatMasker	RC/Helitron	7064944	7065073	499	-	.	ID="HELITRON-N23_LMI";Tend="932";Tstart="800";shortTE="F";uid="d141c280-aecd-4ca6-8b8c-109ed543dd96"
NC_045808.1	RepeatMasker	LINE/Penelope	4963307	4963588	604	-	.	ID="PENELOPE-2_DPLE";TEgroup="NC_045808.1%7CPENELOPE-2_DPLE%7C3";Tend="1385";Tstart="897";shortTE="F";uid="3e26008a-0a40-42da-ae19-f5f6ce58336e"
NC_045808.1	RepeatMasker	Unknown	2786031	2786356	2134	-	.	ID="UNKNOWN-16_DPLE";Tend="323";Tstart="1";shortTE="F";uid="6b434843-57c1-46b1-ad3b-0657475f9945"
NC_045808.1	RepeatMasker	LINE/R2-Hero	5680229	5680356	893	-	.	ID="R2-HERO-1_DPLE";Tend="2513";Tstart="2385";shortTE="F";uid="7afc1a37-9b8f-480f-ab81-31ceeeda1666"
NC_045808.1	RepeatMasker	Unknown	2697562	2697718	1067	-	.	ID="REP-3_LMI";Tend="262";Tstart="102";shortTE="F";uid="8a2e9763-5fe9-4dc4-897f-5b4e33b03e36"
NC_045808.1	RepeatMasker	LINE/R1	2503514	2503751	455	-	.	ID="R1-4_BM";Tend="2506";Tstart="2272";shortTE="F";uid="aca9a672-dad5-4b0d-b504-8ff7df011ead"
NC_045808.1	RepeatMasker	LTR/Gypsy	1122769	1122949	726	-	.	ID="GYPSY-1_DPLE";Tend="3856";Tstart="3668";shortTE="F";uid="5e42e51a-9124-42de-a755-7e8bf10f2ba4"
NC_045808.1	RepeatMasker	DNA/TcMar-Tc1	1211497	1211885	1061	-	.	ID="MARINER-11_BM";Tend="556";Tstart="168";shortTE="F";uid="7845b3d6-a192-4c0a-b9f8-4dec93cf987b"
NC_045808.1	RepeatMasker	SINE	9333718	9334015	2307	-	.	ID="HASE2-1_DPLE";Tend="299";Tstart="1";shortTE="F";uid="aa6c4888-eec9-452b-9873-60e02177f8e1"
NC_045808.1	RepeatMasker	Unknown	6133670	6133925	955	-	.	ID="UNKNOWN-23_DPLE";Tend="539";Tstart="277";shortTE="F";uid="3650804c-3983-4d6e-8183-89cf025adb0a"
NC_045808.1	RepeatMasker	LINE/R2-Hero	2474502	2476306	6724	-	.	ID="R2-HERO-1_DPLE";TEgroup="NC_045808.1%7CR2-HERO-1_DPLE%7C9";Tend="2513";Tstart="517";shortTE="F";uid="4782cc0f-c0bd-41b6-89f6-cad68ac82925"
NC_045808.1	RepeatMasker	LINE/R2-Hero	9588784	9589170	2648	-	.	ID="R2-HERO-1_DPLE";Tend="2437";Tstart="2040";shortTE="F";uid="1f6c73b2-4167-4700-90b7-af3f6c6e522c"
NC_045808.1	RepeatMasker	Unknown	4301449	4301734	1148	-	.	ID="UNKNOWN-34_DPLE";Tend="319";Tstart="39";shortTE="F";uid="02a73a59-a41b-4a0e-a122-2ac885e71015"
NC_045808.1	RepeatMasker	LINE/Penelope	4080160	4080401	1990	-	.	ID="PENELOPE-1_DPLE";Tend="548";Tstart="305";shortTE="F";uid="1f730e3c-a89d-4c8d-8482-82bebf376178"
NC_045808.1	RepeatMasker	Unknown	2334639	2334957	2088	-	.	ID="UNKNOWN-34_DPLE";Tend="349";Tstart="12";shortTE="F";uid="64e497a7-ad07-4e85-ab71-77874376bea3"
NC_045808.1	RepeatMasker	RC/Helitron	2386737	2387096	977	-	.	ID="HELITRON-6_DPLE";Tend="388";Tstart="44";shortTE="F";uid="1fb2dabd-a77f-4b85-9dfd-079a51fd5504"
NC_045808.1	RepeatMasker	LINE/R2-Hero	2601518	2601761	1740	-	.	ID="R2-HERO-1_DPLE";Tend="1763";Tstart="1520";shortTE="F";uid="4705f8bb-976d-4222-af89-8d5ab4869521"
NC_045808.1	RepeatMasker	LINE/Penelope	308950	309063	610	-	.	ID="PENELOPE-1_DPLE";Tend="148";Tstart="33";shortTE="F";uid="2b5145d1-4127-4b4a-bcc6-265463b8634a"
NC_045808.1	RepeatMasker	RC/Helitron	5688885	5689286	3050	-	.	ID="HELITRON-1_DANA";Tend="1700";Tstart="1310";shortTE="F";uid="b724bc15-5a26-416c-bd17-ad6c1e13b837"
NC_045808.1	RepeatMasker	Unknown	10487515	10487636	697	-	.	ID="UNKNOWN-34_DPLE";Tend="162";Tstart="1";shortTE="F";uid="4c4abe9e-8909-497e-a804-eb2b5260dff8"
NC_045808.1	RepeatMasker	RC/Helitron	7333888	7334047	1074	-	.	ID="HELITRON-N1C_LMI";Tend="160";Tstart="1";shortTE="F";uid="a5f58ab7-b99a-4ee0-a906-8f456b590464"
NC_045808.1	RepeatMasker	Unknown	4250912	4251133	788	-	.	ID="UNKNOWN-38_DPLE";Tend="332";Tstart="4";shortTE="F";uid="3d305150-aa91-48dd-a257-37fb219d6670"
NC_045808.1	RepeatMasker	LINE/R2-Hero	1202476	1204089	9425	-	.	ID="R2-HERO-1_DPLE";TEgroup="NC_045808.1%7CR2-HERO-1_DPLE%7C6";Tend="2513";Tstart="689";shortTE="F";uid="7b77a476-6d11-4901-aa07-26279b681af0"
NC_045808.1	RepeatMasker	SINE	579226	579526	2401	-	.	ID="HASE2-1_DPLE";Tend="301";Tstart="1";shortTE="F";uid="cae3ba25-b555-426c-900a-71a2811519b2"
NC_045808.1	RepeatMasker	LINE/Penelope	2888245	2888379	501	-	.	ID="PENELOPE-1_DPLE";Tend="144";Tstart="8";shortTE="F";uid="a27f001b-feb2-455b-9338-355b94ae0b06"
NC_045808.1	RepeatMasker	LTR	7812173	7812285	784	-	.	ID="LTR-5_DPLE";Tend="2945";Tstart="2830";shortTE="F";uid="86a6c31f-8d2c-487f-98d6-bf7df70e0f8a"
NC_045808.1	RepeatMasker	LINE/Penelope	9816055	9816480	426	-	.	ID="PENELOPE-1_DPLE";TEgroup="NC_045808.1%7CPENELOPE-1_DPLE%7C60";Tend="410";Tstart="35";shortTE="F";uid="1f01d973-5f23-47ec-aee6-d6969ecf2a92"
NC_045808.1	RepeatMasker	LINE/Penelope	3918739	3918871	581	-	.	ID="PENELOPE-1_DPLE";Tend="135";Tstart="3";shortTE="F";uid="e8c18275-c28a-4de3-abcd-b1f593ba45b3"
NC_045808.1	RepeatMasker	RC/Helitron	6081878	6082272	715	-	.	ID="HELITRON-7_DPLE";TEgroup="NC_045808.1%7CHELITRON-7_DPLE%7C5";Tend="614";Tstart="1";shortTE="F";uid="db421dc1-3d96-4a9e-8084-3c562cc70baf"
NC_045808.1	RepeatMasker	LINE/Penelope	2584650	2585418	1064	-	.	ID="PENELOPE-1_DPLE";TEgroup="NC_045808.1%7CPENELOPE-1_DPLE%7C20";Tend="937";Tstart="36";shortTE="F";uid="303f0a42-3000-4bde-baef-cee169a9dbf6"
NC_045808.1	RepeatMasker	Unknown	4016473	4017071	3974	-	.	ID="UNKNOWN-8_DPLE";Tend="654";Tstart="23";shortTE="F";uid="5a2ac5b1-2cd8-4467-96ce-d91d7bb71835"
NC_045808.1	RepeatMasker	LINE/CR1	1786816	1786987	1081	-	.	ID="CR1-1_DPLE";Tend="174";Tstart="2";shortTE="F";uid="f0cb0aa3-5927-486c-bb99-0ad918e35f9a"
NC_045808.1	RepeatMasker	LINE/R2-Hero	2312043	2312376	2064	-	.	ID="R2-HERO-1_DPLE";Tend="2513";Tstart="2174";shortTE="F";uid="aea1c8ec-e77e-4492-9d4f-b9d34e5e37c5"
NC_045808.1	RepeatMasker	LINE/Penelope	5901839	5902141	653	-	.	ID="PENELOPE-1_DPLE";Tend="748";Tstart="422";shortTE="F";uid="19f559be-6e55-4709-8a31-3e8a688eec56"
NC_045808.1	RepeatMasker	LINE/Penelope	5523226	5523516	643	-	.	ID="PENELOPE-1_DPLE";TEgroup="NC_045808.1%7CPENELOPE-1_DPLE%7C41";Tend="589";Tstart="87";shortTE="F";uid="6f1d6d63-2e64-46de-a95f-dd9924c41a45"
NC_045808.1	RepeatMasker	LINE/Penelope	7034480	7034589	661	-	.	ID="PENELOPE-1_DPLE";Tend="147";Tstart="38";shortTE="F";uid="6a5b66dd-f358-4a48-b06e-7871ba7678b4"
NC_045808.1	RepeatMasker	LINE/Penelope	1067878	1067979	514	-	.	ID="PENELOPE-1_DPLE";Tend="193";Tstart="86";shortTE="F";uid="82023df2-b59b-4cf4-9698-9af98ccd8551"
NC_045808.1	RepeatMasker	LINE/Penelope	2574915	2575208	1513	-	.	ID="PENELOPE-1_DPLE";Tend="296";Tstart="1";shortTE="F";uid="08d52cfb-f690-4faa-a12a-fe8f30006442"
NC_045808.1	RepeatMasker	SINE	7060294	7060560	1807	-	.	ID="HASE2-1_DPLE";Tend="301";Tstart="1";shortTE="F";uid="2b210dea-aa4d-415a-b0da-776feaa8c21a"
NC_045808.1	RepeatMasker	Unknown	795011	795385	3073	-	.	ID="UNKNOWN-4_DPLE";Tend="391";Tstart="3";shortTE="F";uid="2978d1ef-e273-4860-a466-da0b7d5ba1c4"
NC_045808.1	RepeatMasker	Unknown	3308823	3309119	1450	-	.	ID="UNKNOWN-14_DPLE";Tend="2295";Tstart="2014";shortTE="F";uid="50025f29-4144-4b14-af0c-f800705a8bc6"
NC_045808.1	RepeatMasker	Unknown	4077106	4077416	631	-	.	ID="UNKNOWN-4_DPLE";Tend="321";Tstart="3";shortTE="F";uid="04bbb6ba-ece9-44d6-b5e0-a77cb8f7eb00"
NC_045808.1	RepeatMasker	RC/Helitron	9587502	9587977	2920	-	.	ID="HELITRON-7_DPLE";TEgroup="NC_045808.1%7CHELITRON-7_DPLE%7C7";Tend="615";Tstart="1";shortTE="F";uid="13e78c3b-e032-4a2f-967f-6314405edfc5"
NC_045808.1	RepeatMasker	DNA/TcMar-Mariner	2309931	2310079	473	-	.	ID="MARINER_HC";Tend="1182";Tstart="1034";shortTE="F";uid="253de82e-4707-4716-ae64-69c68291162d"
NC_045808.1	RepeatMasker	LINE/R2-Hero	4031723	4032192	2955	-	.	ID="R2-HERO-1_DPLE";Tend="1597";Tstart="1121";shortTE="F";uid="1a987c89-e40e-4849-9b40-764d2d079c58"
NC_045808.1	RepeatMasker	LINE/R2-Hero	530759	531485	5214	-	.	ID="R2-HERO-1_DPLE";Tend="2513";Tstart="1760";shortTE="F";uid="dcec75d9-873d-4b10-ad59-ea4b5d77e81f"
NC_045808.1	RepeatMasker	LINE/Penelope	2279799	2280837	548	-	.	ID="PENELOPE-2_DPLE";TEgroup="NC_045808.1%7CPENELOPE-2_DPLE%7C1";Tend="1386";Tstart="20";shortTE="T";uid="f8e6c37d-6751-43a9-a6bc-025abf160a4d"
NC_045808.1	RepeatMasker	Unknown	5688487	5688768	1066	-	.	ID="UNKNOWN-23_DPLE";Tend="550";Tstart="273";shortTE="F";uid="57ec1c9f-83dc-4029-adfa-aa4a0e0d1a53"
NC_045808.1	RepeatMasker	LINE/Penelope	1097225	1097452	548	-	.	ID="PENELOPE-1_DPLE";TEgroup="NC_045808.1%7CPENELOPE-1_DPLE%7C6";Tend="160";Tstart="1";shortTE="T";uid="9b040e30-a16d-40f4-9d64-e82d26492433"
NC_045808.1	RepeatMasker	Unknown	3818501	3818672	415	-	.	ID="UNKNOWN-18_DPLE";Tend="1284";Tstart="1106";shortTE="F";uid="57c85ef7-ac54-4a14-a822-bf043f6b0589"
NC_045808.1	RepeatMasker	LINE/Penelope	5897138	5897264	632	-	.	ID="PENELOPE-1_DPLE";Tend="171";Tstart="46";shortTE="F";uid="32b8de9d-33d9-4fa9-a1a7-fa853fd9f59d"
NC_045808.1	RepeatMasker	RC/Helitron	4648085	4648315	506	-	.	ID="HELITRON-7_DPLE";TEgroup="NC_045808.1%7CHELITRON-7_DPLE%7C3";Tend="613";Tstart="1";shortTE="T";uid="76040b42-801b-4d45-bfa6-c16726a7b536"
NC_045808.1	RepeatMasker	LINE/R1	652903	653727	614	-	.	ID="HOPEBM2";Tend="3393";Tstart="2635";shortTE="F";uid="bfed3705-039d-4161-9c54-316f662011a0"
NC_045808.1	RepeatMasker	LINE/Penelope	1390595	1390742	834	-	.	ID="PENELOPE-1_DPLE";Tend="150";Tstart="4";shortTE="F";uid="9ceca505-9c37-4464-b294-0dac90053c17"
NC_045808.1	RepeatMasker	RC/Helitron	4625590	4626204	4668	-	.	ID="HELITRON-7_DPLE";Tend="615";Tstart="1";shortTE="F";uid="8069f2be-f6e3-4e0d-ac3b-f390829e4de9"
NC_045808.1	RepeatMasker	LINE/R2-Hero	1736743	1737631	5792	-	.	ID="R2-HERO-1_DPLE";Tend="2513";Tstart="1609";shortTE="F";uid="9ecc81c4-e368-434c-8313-7ad09867f0cb"
NC_045808.1	RepeatMasker	Unknown	1157347	1157658	859	-	.	ID="REP-3_LMI";Tend="388";Tstart="1";shortTE="F";uid="d705ef68-d760-4c9d-8146-40a02063c09f"
NC_045808.1	RepeatMasker	LINE/Penelope	8758132	8758357	716	-	.	ID="PENELOPE-1_DPLE";TEgroup="NC_045808.1%7CPENELOPE-1_DPLE%7C55";Tend="151";Tstart="1";shortTE="F";uid="3d94ae59-b122-4307-a2e3-5ef440c066d6"
NC_045808.1	RepeatMasker	LINE/Penelope	300752	300873	718	-	.	ID="PENELOPE-1_DPLE";Tend="127";Tstart="3";shortTE="F";uid="8c3ba18a-d4dc-4d65-8390-c2c9467f9d9b"
NC_045808.1	RepeatMasker	LINE/RTE-RTE	3475582	3476044	1323	-	.	ID="RTE-6_HMEL";Tend="1614";Tstart="1149";shortTE="F";uid="2ac39e50-1410-420b-9403-42e4f39eb45a"
NC_045808.1	RepeatMasker	Unknown	6747899	6748092	631	-	.	ID="UNKNOWN-18_DPLE";Tend="1284";Tstart="1106";shortTE="F";uid="fb0c3f92-ae3b-4915-96ba-fb065e007823"
NC_045808.1	RepeatMasker	LINE/Penelope	1992762	1992915	743	-	.	ID="PENELOPE-1_DPLE";Tend="152";Tstart="1";shortTE="F";uid="a060f941-2726-4e42-a4f3-509875fac824"
NC_045808.1	RepeatMasker	LTR/Copia	9848808	9849591	734	-	.	ID="COPIA-3_BTA-I";Tend="2057";Tstart="1246";shortTE="F";uid="b012e5ed-513d-4d9f-be4a-7ceaedb42b97"
NC_045808.1	RepeatMasker	LTR	3046014	3046162	693	-	.	ID="LTR-5_DPLE";Tend="2940";Tstart="2788";shortTE="F";uid="d8eedc05-6cbc-43b8-8ea1-03b2d46256eb"
NC_045808.1	RepeatMasker	DNA/Academ-1	1998452	1998623	413	-	.	ID="ACADEM-3_LMI";Tend="5093";Tstart="4916";shortTE="F";uid="8cbb16e2-e10b-4483-809d-0855217968c9"
NC_045808.1	RepeatMasker	SINE	8888271	8888395	546	-	.	ID="HASE2-1_DPLE";Tend="138";Tstart="13";shortTE="F";uid="c3c4b416-8e27-462a-9901-158f2366925c"
NC_045808.1	RepeatMasker	Unknown	6083222	6084131	4021	-	.	ID="UNKNOWN-20_DPLE";TEgroup="NC_045808.1%7CUNKNOWN-20_DPLE%7C1";Tend="1328";Tstart="5";shortTE="F";uid="c6d0458b-d483-4125-9a9b-7190866203d9"
NC_045808.1	RepeatMasker	LINE/Penelope	2970362	2970477	1031	-	.	ID="PENELOPE-1_DPLE";Tend="148";Tstart="33";shortTE="F";uid="e89ad07e-b5d5-4ebc-9594-4fab26870e94"
NC_045808.1	RepeatMasker	LINE/Penelope	6522453	6522680	611	-	.	ID="PENELOPE-1_DPLE";Tend="293";Tstart="62";shortTE="F";uid="1aad6f0c-ddac-4d6c-a197-7e74e4389810"
NC_045808.1	RepeatMasker	LINE/CR1	7316682	7316893	600	-	.	ID="ZENON_BM";Tend="2417";Tstart="2207";shortTE="F";uid="7176fca3-086b-49fc-bd16-b2819193b84d"
NC_045808.1	RepeatMasker	LINE/RTE-RTE	10092081	10092423	689	-	.	ID="RTE-6_HMM";Tend="2935";Tstart="2593";shortTE="F";uid="e2f900f7-6657-4b3b-a956-c2fa20438616"
NC_045808.1	RepeatMasker	Unknown	7027235	7027433	492	-	.	ID="UNKNOWN-18_DPLE";TEgroup="NC_045808.1%7CUNKNOWN-18_DPLE%7C6";Tend="1284";Tstart="1094";shortTE="T";uid="2e1430bc-33a8-42fa-b2f7-c335639d9b8b"
NC_045808.1	RepeatMasker	LINE/Penelope	189662	189773	748	-	.	ID="PENELOPE-1_DPLE";Tend="149";Tstart="38";shortTE="F";uid="ee96e515-b142-424e-bcb6-5a2bba0b23d4"
NC_045808.1	RepeatMasker	LINE/Penelope	10594105	10594294	1392	-	.	ID="PENELOPE-1_DPLE";Tend="789";Tstart="600";shortTE="F";uid="1074d0ef-f16b-44e3-b074-04e064026ec6"
NC_045808.1	RepeatMasker	LINE/Penelope	6615792	6615927	775	-	.	ID="PENELOPE-1_DPLE";Tend="135";Tstart="3";shortTE="F";uid="5d1ba3a5-e444-49b9-9d94-58074d9bed9b"
NC_045808.1	RepeatMasker	LTR/Gypsy	3026972	3027154	791	-	.	ID="GYPSY-1_DPLE";Tend="3884";Tstart="3690";shortTE="F";uid="9f623db8-5868-41be-b80b-73b9ab3472e4"
NC_045808.1	RepeatMasker	SINE	6386852	6387098	2044	-	.	ID="HASE2-1_DPLE";Tend="296";Tstart="50";shortTE="F";uid="9f11a670-df78-4cda-8b52-3855aef31d9b"
NC_045808.1	RepeatMasker	RC/Helitron	1867108	1867315	1076	-	.	ID="HELITRON-N15_LMI";Tend="1535";Tstart="1322";shortTE="F";uid="f377e9d5-db15-4426-b8da-a277f96bab28"
NC_045808.1	RepeatMasker	LINE/R2-Hero	4137269	4137919	4502	-	.	ID="R2-HERO-1_DPLE";Tend="2513";Tstart="1854";shortTE="F";uid="3bf8cf58-54c2-4fa6-9a24-b1f9dd8f60f2"
NC_045808.1	RepeatMasker	RC/Helitron	1478054	1478732	4791	-	.	ID="HELITRON-3_DPLE";Tend="695";Tstart="1";shortTE="F";uid="4b1402fa-2a71-4b72-ba64-1ebed7d32283"
NC_045808.1	RepeatMasker	LINE/R2-Hero	1492880	1493193	1125	-	.	ID="R2-HERO-1_DPLE";TEgroup="NC_045808.1%7CR2-HERO-1_DPLE%7C7";Tend="2333";Tstart="1885";shortTE="F";uid="00db87f5-1265-4fea-84a2-7491414c96f0"
NC_045808.1	RepeatMasker	LTR/Gypsy	1769062	1769261	703	-	.	ID="GYPSY-1_DPLE";Tend="3882";Tstart="3687";shortTE="F";uid="54f26f3b-9c92-4556-bfc0-e5ec9a5c0f24"
NC_045808.1	RepeatMasker	LINE/Penelope	2600356	2601522	550	-	.	ID="PENELOPE-1_DPLE";TEgroup="NC_045808.1%7CPENELOPE-1_DPLE%7C21";Tend="1225";Tstart="37";shortTE="T";uid="6f50cb4f-4c54-44a6-a980-530f8ce315a3"
NC_045808.1	RepeatMasker	RC/Helitron	9885754	9886431	544	-	.	ID="HELITRON-1_AAE";Tend="2558";Tstart="2129";shortTE="F";uid="22258b4c-d3b5-45c1-b5ef-adb69c1934a7"
NC_045808.1	RepeatMasker	Unknown	1638283	1638419	641	-	.	ID="UNKNOWN-29_DPLE";Tend="1060";Tstart="923";shortTE="F";uid="477252f2-591e-4185-b736-6be409d2d439"
NC_045808.1	RepeatMasker	RC/Helitron	3735206	3735812	4394	-	.	ID="HELITRON-7_DPLE";Tend="610";Tstart="1";shortTE="F";uid="0639e882-b732-405f-894f-1ea13fe8a000"
NC_045808.1	RepeatMasker	LINE/L2	9909738	9912162	17265	-	.	ID="L2-2_DPLE";Tend="3120";Tstart="652";shortTE="F";uid="ffe0f91f-b43b-4f81-9381-f28ea614b45b"
NC_045808.1	RepeatMasker	SINE	1395444	1395652	1468	-	.	ID="HASE2-1_DPLE";Tend="197";Tstart="1";shortTE="F";uid="05118448-129b-4e30-bf56-c255543f752b"
NC_045808.1	RepeatMasker	Unknown	15750	15908	1048	-	.	ID="UNKNOWN-34_DPLE";Tend="162";Tstart="4";shortTE="F";uid="f56fadd5-2dfc-4f67-a290-bad574c33062"
NC_045808.1	RepeatMasker	LINE/Penelope	2925366	2925490	434	-	.	ID="PENELOPE-1_DPLE";Tend="132";Tstart="3";shortTE="F";uid="939b9d6a-9e83-4d96-9c7a-c02fad99c1c3"
NC_045808.1	RepeatMasker	LTR/Gypsy	8519196	8519388	823	-	.	ID="GYPSY-1_DPLE";Tend="3888";Tstart="3679";shortTE="F";uid="563a585c-c368-4216-984b-dce011c4ce80"
NC_045808.1	RepeatMasker	LTR	2011043	2011204	561	-	.	ID="LTR-5_DPLE";Tend="2945";Tstart="2788";shortTE="F";uid="861aa028-2a6e-4144-846d-e248fcf8ef17"
NC_045808.1	RepeatMasker	LINE/Penelope	5115911	5116024	780	-	.	ID="PENELOPE-1_DPLE";Tend="1110";Tstart="997";shortTE="F";uid="a6dbb150-af47-44f3-8482-cca49d8b9a72"
NC_045808.1	RepeatMasker	LINE/R2-Hero	10186252	10186390	963	-	.	ID="R2-HERO-1_DPLE";Tend="2479";Tstart="2341";shortTE="F";uid="e8cd98d3-a6f0-4da6-8df1-2f93f84c3ef1"
NC_045808.1	RepeatMasker	LINE/Penelope	9055306	9055420	502	-	.	ID="PENELOPE-1_DPLE";Tend="147";Tstart="31";shortTE="F";uid="e53d63ce-eb12-44fc-bb86-97f94ae8e651"
NC_045808.1	RepeatMasker	Unknown	1043634	1043815	1004	-	.	ID="UNKNOWN-34_DPLE";Tend="351";Tstart="157";shortTE="F";uid="2390ffef-20a6-4a67-832b-545ca67a6da5"
NC_045808.1	RepeatMasker	LTR/Gypsy	9160335	9160523	891	-	.	ID="GYPSY-1_DPLE";Tend="3883";Tstart="3688";shortTE="F";uid="4a6759d2-1056-43b5-b23c-61077f497b2b"
NC_045808.1	RepeatMasker	LINE/Penelope	5511412	5511634	515	-	.	ID="PENELOPE-1_DPLE";TEgroup="NC_045808.1%7CPENELOPE-1_DPLE%7C40";Tend="135";Tstart="1";shortTE="T";uid="0d7a5647-2e03-4bf9-87c1-359399e50752"
NC_045808.1	RepeatMasker	Unknown	4222149	4222592	2439	-	.	ID="UNKNOWN-39_DPLE";Tend="1479";Tstart="1033";shortTE="F";uid="9bc8652b-b186-4c92-a1f7-2d6264a5b714"
NC_045808.1	RepeatMasker	LTR/Gypsy	970839	971016	775	-	.	ID="GYPSY-1_DPLE";Tend="3873";Tstart="3688";shortTE="F";uid="1748fdcb-2f6c-4747-9641-bd5f1eaace71"
NC_045808.1	RepeatMasker	LINE/R2-Hero	5417602	5417774	1246	-	.	ID="R2-HERO-1_DPLE";Tend="2513";Tstart="2341";shortTE="F";uid="80cc319a-2f33-4691-86ec-18000634dd41"
NC_045808.1	RepeatMasker	LINE/Penelope	5477568	5477732	446	-	.	ID="PENELOPE-1_DPLE";Tend="191";Tstart="8";shortTE="F";uid="a9b9c1bd-fcab-423d-96ee-20fac15e1757"
NC_045808.1	RepeatMasker	Unknown	5931372	5931507	728	-	.	ID="REP-3_LMI";Tend="136";Tstart="1";shortTE="F";uid="b7a29d6e-9c0e-4af4-ae42-26349828929f"
NC_045808.1	RepeatMasker	LINE/Penelope	2195131	2195248	1036	-	.	ID="PENELOPE-1_DPLE";Tend="149";Tstart="32";shortTE="F";uid="dc9656fd-8257-4071-84c4-88b0709820fe"
NC_045808.1	RepeatMasker	LTR/Gypsy	820522	820715	983	-	.	ID="GYPSY-1_DPLE";Tend="3891";Tstart="3689";shortTE="F";uid="ac12e41f-2d95-4ff8-961d-e39fab7a6f9c"
NC_045808.1	RepeatMasker	LINE/Penelope	6346457	6346603	882	-	.	ID="PENELOPE-1_DPLE";Tend="156";Tstart="1";shortTE="F";uid="3cd309f9-88d1-41df-a8fa-f8852ce857ef"
NC_045808.1	RepeatMasker	Unknown	2790178	2790357	586	-	.	ID="UNKNOWN-16_DPLE";Tend="281";Tstart="1";shortTE="F";uid="38a61d98-aa6b-4c85-ae3a-550ca134cd95"
NC_045808.1	RepeatMasker	SINE	980576	980869	2001	-	.	ID="HASE2-1_DPLE";Tend="301";Tstart="2";shortTE="F";uid="d14e7be7-7b95-4184-844c-3c7d90df4c8a"
NC_045808.1	RepeatMasker	RC/Helitron	5757257	5757483	1476	-	.	ID="HELITRON-6_DPLE";Tend="736";Tstart="510";shortTE="F";uid="cf644529-e302-41b4-a6f3-6482e90f98c5"
NC_045808.1	RepeatMasker	LTR/Gypsy	5200499	5200616	465	-	.	ID="GYPSY-6_AEC-LTR";Tend="1773";Tstart="1655";shortTE="F";uid="11d2bb79-e8bd-4f6c-b1eb-21935fffba0b"
NC_045808.1	RepeatMasker	DNA/TcMar-Mariner	3091982	3092711	1503	-	.	ID="MARINER-93_HSAL";TEgroup="NC_045808.1%7CMARINER-93_HSAL%7C1";Tend="1290";Tstart="1";shortTE="F";uid="8241b8b0-d1ff-407b-9724-80f2b9c2815e"
NC_045808.1	RepeatMasker	LINE/Penelope	5962749	5964148	12742	-	.	ID="PENELOPE-1_DPLE";Tend="1488";Tstart="89";shortTE="F";uid="ec39c68e-4ce2-49de-b97d-50e44ec78376"
NC_045808.1	RepeatMasker	LTR/Gypsy	1640649	1640766	628	-	.	ID="GYPSY-1_DPLE";Tend="3888";Tstart="3766";shortTE="F";uid="c5e8571a-28a1-4beb-8bb0-2433f2296c37"
NC_045808.1	RepeatMasker	LINE/I-Jockey	9308255	9308420	420	-	.	ID="BMC1";Tend="3923";Tstart="3759";shortTE="F";uid="f599938c-dbd3-4c44-814a-ab3fefcfdaef"
NC_045808.1	RepeatMasker	LINE/R2-Hero	3978612	3978953	2362	-	.	ID="R2-HERO-1_DPLE";Tend="2485";Tstart="2136";shortTE="F";uid="1d43403c-8fc2-4321-a8ee-2c2e131148d7"
NC_045808.1	RepeatMasker	LINE/R2-Hero	8818605	8818895	2034	-	.	ID="R2-HERO-1_DPLE";Tend="2513";Tstart="2216";shortTE="F";uid="1309e68e-dbb7-40cd-baa0-325db0645720"
NC_045808.1	RepeatMasker	LINE/R2-Hero	10278445	10278692	1430	-	.	ID="R2-HERO-1_DPLE";Tend="2513";Tstart="2266";shortTE="F";uid="c8b8cd98-8714-47c5-a89c-c1a6ce72860a"
NC_045808.1	RepeatMasker	LINE/R1	502486	502885	593	-	.	ID="SART-1_HMM";Tend="5656";Tstart="5261";shortTE="F";uid="5d357c7e-c072-4d7f-b08f-2d095dd56e05"
NC_045808.1	RepeatMasker	LINE/RTE-RTE	6616346	6616629	1770	-	.	ID="RTE-5_DPL";Tend="2741";Tstart="2414";shortTE="F";uid="d053e6f5-ebe3-4872-9857-dbd8149de3c3"
NC_045808.1	RepeatMasker	Unknown	1825327	1825837	2495	-	.	ID="UNKNOWN-24_DPLE";Tend="1945";Tstart="1425";shortTE="F";uid="139531cd-6f0d-4763-8b4a-fe254b7426b8"
NC_045808.1	RepeatMasker	DNA/TcMar-Tc1	1304685	1305607	8350	-	.	ID="TC1-1_DPLE";Tend="1322";Tstart="400";shortTE="F";uid="566e098c-cbbf-4c84-9d79-7411ff0d3ff0"
NC_045808.1	RepeatMasker	SINE	1069056	1069280	1306	-	.	ID="HASE2-1_DPLE";Tend="294";Tstart="49";shortTE="F";uid="62c88d51-14e3-46e1-bdef-0dd49047f2ab"
NC_045808.1	RepeatMasker	LTR/Gypsy	1467127	1467327	927	-	.	ID="GYPSY-1_DPLE";Tend="3888";Tstart="3691";shortTE="F";uid="46e17094-2913-4bc7-a693-ad8bad5e957a"
NC_045808.1	RepeatMasker	Unknown	3654125	3654322	420	-	.	ID="UNKNOWN-18_DPLE";Tend="1284";Tstart="1106";shortTE="F";uid="f6f4cb98-b3c9-4736-84d0-54df0ab08aeb"
NC_045808.1	RepeatMasker	SINE	8443772	8443876	754	-	.	ID="HASE2-1_DPLE";Tend="111";Tstart="1";shortTE="F";uid="3912ce53-1306-4fd4-8f78-3e5c180128bd"
NC_045808.1	RepeatMasker	LINE/R2-Hero	6254487	6254941	3184	-	.	ID="R2-HERO-1_DPLE";Tend="2513";Tstart="2034";shortTE="F";uid="3c42d423-2c5d-431e-917f-f70a01a2a8da"
NC_045808.1	RepeatMasker	RC/Helitron	2570127	2570354	988	-	.	ID="HELITRON-6_DPLE";Tend="1066";Tstart="831";shortTE="F";uid="a99af4f1-44d8-4e28-b237-2d2c3de55c1f"
NC_045808.1	RepeatMasker	LINE/Penelope	10310963	10311099	772	-	.	ID="PENELOPE-1_DPLE";Tend="162";Tstart="33";shortTE="F";uid="9367f8f8-672e-4493-8c3e-c45dfdf276df"
NC_045808.1	RepeatMasker	LINE/R2-Hero	995742	996921	917	-	.	ID="R2-HERO-1_DPLE";TEgroup="NC_045808.1%7CR2-HERO-1_DPLE%7C3";Tend="2507";Tstart="589";shortTE="F";uid="cc8e8d90-c370-40a4-983f-e0d4877063ab"
NC_045808.1	RepeatMasker	LINE/Penelope	8628315	8628425	595	-	.	ID="PENELOPE-1_DPLE";Tend="146";Tstart="33";shortTE="F";uid="74b19252-37cb-401c-aefe-096df2295a01"
NC_045808.1	RepeatMasker	Unknown	1144008	1144125	657	-	.	ID="UNKNOWN-32_DPLE";Tend="1525";Tstart="1408";shortTE="F";uid="766682a0-2963-466a-b584-da9c1cb6c65f"
NC_045808.1	RepeatMasker	LINE/Penelope	2121298	2121602	492	-	.	ID="PENELOPE-1_DPLE";TEgroup="NC_045808.1%7CPENELOPE-1_DPLE%7C14";Tend="573";Tstart="36";shortTE="F";uid="66cc18ed-feff-4aac-a7db-e73b4248f1ed"
NC_045808.1	RepeatMasker	Unknown	5936422	5937460	3731	-	.	ID="UNKNOWN-9_DPLE";Tend="3640";Tstart="2326";shortTE="F";uid="23235669-8ea3-401e-8203-1ebfdd031035"
NC_045808.1	RepeatMasker	LINE/R2-Hero	905739	905895	1025	-	.	ID="R2-HERO-1_DPLE";Tend="2448";Tstart="2289";shortTE="F";uid="8dedee16-74e0-48f1-b932-ba757c436947"
NC_045808.1	RepeatMasker	DNA/TcMar-Tc1	2788263	2789774	13852	-	.	ID="TC1-2_DPLE";Tend="1512";Tstart="1";shortTE="F";uid="8b89e39c-4816-4fa1-928f-e9fa06f08e21"
NC_045808.1	RepeatMasker	LINE/RTE-RTE	1169455	1169671	808	-	.	ID="RTE-5_DPL";Tend="2908";Tstart="2656";shortTE="F";uid="be06b52c-79ca-4238-a60f-530d1f01e64d"
NC_045808.1	RepeatMasker	RC/Helitron	7269143	7269288	528	-	.	ID="HELITRON-6_DPLE";Tend="388";Tstart="234";shortTE="F";uid="23ce162d-0c4f-4708-bc68-caa743113e5a"
NC_045808.1	RepeatMasker	Unknown	2657242	2657416	431	-	.	ID="UNKNOWN-18_DPLE";Tend="1271";Tstart="1106";shortTE="F";uid="e5ffd501-ae88-45b2-a320-39f6f8c9c7ac"
NC_045808.1	RepeatMasker	RC/Helitron	2581562	2582555	3820	-	.	ID="HELITRON-6_DPLE";Tend="1066";Tstart="12";shortTE="F";uid="f2224083-376f-45e3-b96d-01c5d372c386"
NC_045808.1	RepeatMasker	LINE/R1	1085978	1086323	432	-	.	ID="R1-1_HSAL";Tend="4477";Tstart="4175";shortTE="F";uid="898be471-9af9-48c9-86a6-9658776ccf5e"
NC_045808.1	RepeatMasker	LINE/L2	1201514	1201682	446	-	.	ID="L2-2_DPLE";Tend="2684";Tstart="2517";shortTE="F";uid="7b758f85-90cd-4223-b691-b37857dadf1b"
NC_045808.1	RepeatMasker	LINE/Penelope	3291310	3291413	538	-	.	ID="PENELOPE-1_DPLE";Tend="146";Tstart="33";shortTE="F";uid="284d6ef2-405b-4e2a-a2b2-cd38990835fa"
NC_045808.1	RepeatMasker	LINE/Penelope	3104611	3104775	738	-	.	ID="PENELOPE-1_DPLE";Tend="184";Tstart="17";shortTE="F";uid="ab6044e9-a22c-43d1-b57e-929949240d26"
NC_045808.1	RepeatMasker	SINE	2366801	2367095	2272	-	.	ID="HASE2-1_DPLE";Tend="299";Tstart="1";shortTE="F";uid="6d41652c-35b5-4978-8f3e-283dcf13cd2e"
NC_045808.1	RepeatMasker	DNA/hAT-Charlie	4939911	4940116	411	-	.	ID="HAT-N3_PXU";Tend="235";Tstart="1";shortTE="F";uid="876ea83b-4a5b-435b-8e56-805e37dd185e"
NC_045808.1	RepeatMasker	LINE/R2-Hero	4806	4999	1183	-	.	ID="R2-HERO-1_DPLE";Tend="2041";Tstart="1858";shortTE="F";uid="b1270cd4-a884-4abc-87f2-97d4c850317a"
NC_045808.1	RepeatMasker	Unknown	4092203	4092589	3236	-	.	ID="UNKNOWN-15_DPLE";Tend="386";Tstart="1";shortTE="F";uid="6c392efd-acba-423b-af11-6d6d0055d2f7"
NC_045808.1	RepeatMasker	Unknown	5616347	5616637	1800	-	.	ID="UNKNOWN-34_DPLE";Tend="351";Tstart="15";shortTE="F";uid="88f4ebff-59c8-47bf-aa70-4cabaa1693fb"
NC_045808.1	RepeatMasker	Unknown	3974549	3974989	3655	-	.	ID="UNKNOWN-8_DPLE";Tend="494";Tstart="55";shortTE="F";uid="d0abdcef-858e-4e2d-9fa6-f5365798ffe0"
NC_045808.1	RepeatMasker	LINE/Penelope	1138970	1140614	14384	-	.	ID="PENELOPE-1_DPLE";Tend="1648";Tstart="3";shortTE="F";uid="fdb5f9d5-4694-47a0-a5cf-624a5a2fbc67"
NC_045808.1	RepeatMasker	LINE/R2-Hero	1212060	1212481	2947	-	.	ID="R2-HERO-1_DPLE";Tend="1128";Tstart="689";shortTE="F";uid="68947c0e-4999-436e-96bf-ec4c5abaa41e"
NC_045808.1	RepeatMasker	SINE	9058182	9058472	1871	-	.	ID="HASE2-1_DPLE";Tend="292";Tstart="1";shortTE="F";uid="599f2439-e552-4867-bb51-73a328b0c836"
NC_045808.1	RepeatMasker	RC/Helitron	2490319	2491252	3837	-	.	ID="HELITRON-6_DPLE";Tend="1066";Tstart="32";shortTE="F";uid="c24d674c-f34a-4e16-9e54-74e066169db0"
NC_045808.1	RepeatMasker	LTR/Gypsy	3014911	3015076	604	-	.	ID="GYPSY-1_DPLE";Tend="3867";Tstart="3682";shortTE="F";uid="c1293460-3885-4ed7-8d47-d52e9388500d"
NC_045808.1	RepeatMasker	LINE/L2	2484992	2485261	548	-	.	ID="L2-2_DPLE";Tend="2659";Tstart="2392";shortTE="F";uid="a81ddb11-fa05-4b68-b1dd-23d45f7a78df"
NC_045808.1	RepeatMasker	RC/Helitron	3179952	3180508	3537	-	.	ID="HELITRON-7_DPLE";Tend="615";Tstart="1";shortTE="F";uid="536f310f-07e1-4033-bc69-5ee54dbeeed9"
NC_045808.1	RepeatMasker	LINE/I-Jockey	185546	186836	2064	-	.	ID="JOCKEY-4_HMEL";Tend="4361";Tstart="2964";shortTE="F";uid="74ee6e47-ab02-4c71-9ea3-b4b14d9e1889"
NC_045808.1	RepeatMasker	LINE/Penelope	1623520	1623662	1009	-	.	ID="PENELOPE-1_DPLE";Tend="170";Tstart="33";shortTE="F";uid="10fa0966-27b3-4361-9f3f-ab4cc61ba15a"
NC_045808.1	RepeatMasker	LTR	8170463	8170612	628	-	.	ID="LTR-5_DPLE";Tend="2945";Tstart="2788";shortTE="F";uid="ebe0a2fd-5907-49b7-ad88-496d1a08801d"
NC_045808.1	RepeatMasker	LINE/R2-Hero	3187753	3188606	4681	-	.	ID="R2-HERO-1_DPLE";TEgroup="NC_045808.1%7CR2-HERO-1_DPLE%7C11";Tend="2513";Tstart="1869";shortTE="F";uid="e5398e4d-e93b-430b-ade8-a5941daba3a1"
NC_045808.1	RepeatMasker	LINE/Penelope	6325838	6325971	847	-	.	ID="PENELOPE-1_DPLE";Tend="136";Tstart="1";shortTE="F";uid="ae8c46e3-1b1d-4324-8dc4-1d84b33e0483"
NC_045808.1	RepeatMasker	LINE/R2-Hero	2187593	2187704	470	-	.	ID="R2-HERO-1_DPLE";Tend="2457";Tstart="2328";shortTE="F";uid="550bfa8c-c340-4231-a34d-253965effb13"
NC_045808.1	RepeatMasker	LINE/R1	9908344	9908821	651	-	.	ID="R1-1_PPO";Tend="4692";Tstart="4221";shortTE="F";uid="e9781191-7e51-4fb8-b6ac-fba91559bd13"
NC_045808.1	RepeatMasker	Unknown	10115155	10115453	1316	-	.	ID="UNKNOWN-34_DPLE";Tend="320";Tstart="7";shortTE="F";uid="a858a395-0d2c-4e4e-9e63-e444522e16fb"
NC_045808.1	RepeatMasker	LINE/Penelope	398974	399243	612	-	.	ID="PENELOPE-1_DPLE";TEgroup="NC_045808.1%7CPENELOPE-1_DPLE%7C1";Tend="1853";Tstart="33";shortTE="T";uid="fa8b0bc5-9ba6-4395-b9df-fa8e76218ffa"
NC_045808.1	RepeatMasker	Unknown	2138625	2138847	449	-	.	ID="UNKNOWN-18_DPLE";Tend="1284";Tstart="1106";shortTE="F";uid="7793c364-afce-43b9-9d16-c1288aabe164"
NC_045808.1	RepeatMasker	LINE/Penelope	10303701	10303825	608	-	.	ID="PENELOPE-1_DPLE";Tend="147";Tstart="26";shortTE="F";uid="39e428d7-200d-4f3e-8001-74bee5be7ed3"
NC_045808.1	RepeatMasker	Unknown	1090369	1090701	985	-	.	ID="REP-3_LMI";Tend="388";Tstart="1";shortTE="F";uid="9400876b-88ad-4b7a-9351-88c43c8de57a"
NC_045808.1	RepeatMasker	LINE/RTE-BovB	899791	902170	21002	-	.	ID="RTE-4_DPL";Tend="2380";Tstart="1";shortTE="F";uid="9656b46e-782a-441f-b4ff-dbebd46cf27a"
NC_045808.1	RepeatMasker	LINE/Penelope	6454290	6454435	899	-	.	ID="PENELOPE-1_DPLE";Tend="150";Tstart="1";shortTE="F";uid="8d127ca3-9c5a-4295-bd69-b2994e3031ba"
NC_045808.1	RepeatMasker	DNA/TcMar-Tc1	5523588	5524250	1792	-	.	ID="MAR1_BM";Tend="1309";Tstart="603";shortTE="F";uid="6e6003a1-4800-4780-8deb-296345347ea7"
NC_045808.1	RepeatMasker	DNA/hAT-Charlie	4590843	4591080	440	-	.	ID="HAT-N3_PXU";Tend="235";Tstart="1";shortTE="F";uid="623dbec6-4275-40f3-a4d6-decd42c63a78"
NC_045808.1	RepeatMasker	Unknown	2662944	2663167	493	-	.	ID="UNKNOWN-27_DPLE";Tend="2472";Tstart="2243";shortTE="F";uid="91535b6b-12e4-43d4-bb41-348ae337f050"
NC_045808.1	RepeatMasker	Unknown	6460842	6462621	8526	-	.	ID="UNKNOWN-6_DPLE";Tend="2833";Tstart="1299";shortTE="F";uid="13c5640c-e44c-49c0-8f82-e37510caf13d"
NC_045808.1	RepeatMasker	LINE/CR1-Zenon	4063188	4063438	490	-	.	ID="ZENON-2_PXU";Tend="292";Tstart="42";shortTE="F";uid="f59cf725-0950-4004-be00-9ea9b9602948"
NC_045808.1	RepeatMasker	DNA/TcMar-Tc1	9975	10609	5817	-	.	ID="TC1-2_DPLE";Tend="1314";Tstart="680";shortTE="F";uid="c3df1f70-62d4-45fb-bc8b-4fdf954991eb"
NC_045808.1	RepeatMasker	RC/Helitron	1293854	1293954	536	-	.	ID="HELITRON-N1_PXU";Tend="108";Tstart="4";shortTE="F";uid="4baa7e67-cffa-46b9-8182-556bec667e62"
NC_045808.1	RepeatMasker	Unknown	3877669	3877954	1694	-	.	ID="UNKNOWN-34_DPLE";Tend="349";Tstart="4";shortTE="F";uid="a6963fc5-d83b-484d-a487-e95f62be2678"
NC_045808.1	RepeatMasker	DNA/TcMar-Tc1	5594006	5594367	885	-	.	ID="TC1-1_DPLE";TEgroup="NC_045808.1%7CTC1-1_DPLE%7C1";Tend="1321";Tstart="13";shortTE="F";uid="a1ed6817-b343-4b33-aab3-3654bc2ca5fd"
NC_045808.1	RepeatMasker	LINE/Penelope	6524754	6524980	651	-	.	ID="PENELOPE-1_DPLE";Tend="292";Tstart="62";shortTE="F";uid="a289ba04-a525-4ff8-a383-65d24c227af9"
NC_045808.1	RepeatMasker	LINE/Proto2	9052073	9052788	1878	-	.	ID="PROTO2-1_BM";Tend="939";Tstart="175";shortTE="F";uid="3125ba89-4e70-43f3-a8a0-9c607ed6a067"
NC_045808.1	RepeatMasker	LINE/RTE-RTE	5149072	5149964	1358	-	.	ID="RTE-21_PPO";Tend="2514";Tstart="1595";shortTE="F";uid="6c17c376-7a67-4609-a315-2c175ac89ceb"
NC_045808.1	RepeatMasker	LINE/Penelope	4546347	4546493	931	-	.	ID="PENELOPE-1_DPLE";Tend="146";Tstart="2";shortTE="F";uid="4592e2e6-8060-4e40-9c74-88c5fa120628"
NC_045808.1	RepeatMasker	LINE/Penelope	10585781	10586158	2597	-	.	ID="PENELOPE-1_DPLE";Tend="570";Tstart="196";shortTE="F";uid="784795ba-9d1c-4150-a9ff-df8d678a45e3"
NC_045808.1	RepeatMasker	LINE/R2-Hero	10179159	10179515	2616	-	.	ID="R2-HERO-1_DPLE";Tend="2200";Tstart="1847";shortTE="F";uid="fd83186c-1cf6-41d1-8ddf-5a85929f8ff3"
NC_045808.1	RepeatMasker	LINE/Penelope	1886150	1886260	989	-	.	ID="PENELOPE-1_DPLE";Tend="145";Tstart="35";shortTE="F";uid="a80474b3-c6dd-4b11-b3ab-d7c5b6213133"
NC_045808.1	RepeatMasker	LINE/Penelope	7301012	7301231	1402	-	.	ID="PENELOPE-1_DPLE";Tend="217";Tstart="1";shortTE="F";uid="16091930-bb83-477c-b697-f2a0a22892d0"
NC_045808.1	RepeatMasker	LINE/R1	749107	749609	1643	-	.	ID="R1-4_DPLE";Tend="494";Tstart="1";shortTE="F";uid="015af36c-f5ba-423e-8243-070eb0376faf"
NC_045808.1	RepeatMasker	LTR	1539129	1539341	606	-	.	ID="LTR-1_DPLE";Tend="1671";Tstart="1459";shortTE="F";uid="a356440d-8778-42a8-a32f-42293c18546c"
NC_045808.1	RepeatMasker	LINE/R2-Hero	475786	476554	1505	-	.	ID="R2-HERO-1_DPLE";TEgroup="NC_045808.1%7CR2-HERO-1_DPLE%7C1";Tend="1450";Tstart="428";shortTE="F";uid="87d20176-b2fd-4944-b6e0-6ae515fd6c77"
NC_045808.1	RepeatMasker	LTR/Gypsy	9919627	9921338	1745	-	.	ID="GYPSY-2_HMM-I";Tend="4130";Tstart="1633";shortTE="F";uid="130fecd1-5ca8-4f76-a79f-8e72cf6787aa"
NC_045808.1	RepeatMasker	LINE/Penelope	4499058	4499232	785	-	.	ID="PENELOPE-1_DPLE";Tend="206";Tstart="24";shortTE="F";uid="0488caa0-4e6c-4a0d-a639-78ef8886a45d"
NC_045808.1	RepeatMasker	Unknown	8154821	8155157	689	-	.	ID="UNKNOWN-42_DPLE";Tend="1955";Tstart="1627";shortTE="F";uid="6ded96de-b87a-4aa4-b768-ca274fad2ce8"
NC_045808.1	RepeatMasker	LINE/R2-Hero	9246083	9246631	4046	-	.	ID="R2-HERO-1_DPLE";Tend="2513";Tstart="1968";shortTE="F";uid="9188a8a0-7d1e-4073-8a5c-aedc2e5d884a"
NC_045808.1	RepeatMasker	Unknown	3678449	3678586	654	-	.	ID="UNKNOWN-18_DPLE";Tend="925";Tstart="790";shortTE="F";uid="9da22f84-33aa-4525-b28b-a11dc61f688f"
NC_045808.1	RepeatMasker	LINE/Penelope	9206467	9206581	475	-	.	ID="PENELOPE-1_DPLE";Tend="147";Tstart="10";shortTE="F";uid="cbb4ea2a-b92c-4026-b084-747dd22c1ad9"
NC_045808.1	RepeatMasker	DNA/Academ-1	4221452	4221775	623	-	.	ID="ACADEM-8_LMI";Tend="312";Tstart="1";shortTE="F";uid="98d36bf3-c67d-42f6-b544-7b5272bc0f5f"
NC_045808.1	RepeatMasker	Unknown	2670909	2671097	1361	-	.	ID="UNKNOWN-10_DPLE";Tend="180";Tstart="1";shortTE="F";uid="811816f6-563f-4c97-8892-a01baaeb7419"
NC_045808.1	RepeatMasker	LINE/Penelope	6538229	6538426	981	-	.	ID="PENELOPE-1_DPLE";Tend="214";Tstart="1";shortTE="F";uid="458e7245-8b3e-428d-ad21-fa79f87a9ef9"
NC_045808.1	RepeatMasker	Unknown	3672621	3672743	612	-	.	ID="UNKNOWN-32_DPLE";Tend="1541";Tstart="1418";shortTE="F";uid="4e9fda3e-18a0-46a6-aa49-7161eb077942"
NC_045808.1	RepeatMasker	DNA/TcMar-Tc1	9904090	9904197	582	-	.	ID="MARINER-7_HMM";Tend="841";Tstart="733";shortTE="F";uid="d7183e6c-98f7-4cb0-8010-ecbfdc52cbd2"
NC_045808.1	RepeatMasker	LINE/Penelope	310410	310517	733	-	.	ID="PENELOPE-1_DPLE";Tend="138";Tstart="30";shortTE="F";uid="35fb54fd-2a3d-4b7d-97a8-064e22324465"
NC_045808.1	RepeatMasker	LINE/I-Jockey	7281982	7283635	1365	-	.	ID="I-JOCKEY-1_DPLE";TEgroup="NC_045808.1%7CI-JOCKEY-1_DPLE%7C4";Tend="2161";Tstart="1";shortTE="F";uid="8d5a8667-0553-43b1-a1a0-4ec206c51918"
NC_045808.1	RepeatMasker	LINE/Penelope	9462214	9462356	783	-	.	ID="PENELOPE-1_DPLE";Tend="147";Tstart="1";shortTE="F";uid="f81806a9-4dac-4452-9fd4-216acb6377c8"
NC_045808.1	RepeatMasker	LINE/CR1-Zenon	1679546	1679740	549	-	.	ID="ZENON-2_HMEL";Tend="483";Tstart="273";shortTE="F";uid="62ec7bc7-88f8-4db8-842a-9212f0209761"
NC_045808.1	RepeatMasker	LINE/Proto2	9053186	9053299	433	-	.	ID="PROTO2-1_BM";Tend="813";Tstart="700";shortTE="F";uid="df754570-587d-4774-bb09-dbba01ba67e6"
NC_045808.1	RepeatMasker	LINE/Penelope	6398101	6398211	580	-	.	ID="PENELOPE-1_DPLE";Tend="108";Tstart="2";shortTE="F";uid="9361bb3d-fa49-4190-96b2-4049c8fb6106"
NC_045808.1	RepeatMasker	DNA/PiggyBac	9834648	9835547	884	-	.	ID="piggybac-4_hmm";Tend="1697";Tstart="721";shortTE="F";uid="7014b43c-e55b-473a-983c-03b4c02e4018"
NC_045808.1	RepeatMasker	LINE/R2-Hero	8381605	8381951	2646	-	.	ID="R2-HERO-1_DPLE";Tend="1360";Tstart="1014";shortTE="F";uid="94a52d3e-f939-43b5-afa5-8ba90689ab8e"
NC_045808.1	RepeatMasker	Unknown	9927085	9927330	1991	-	.	ID="UNKNOWN-22_DPLE";Tend="1130";Tstart="884";shortTE="F";uid="6134bfea-7c0f-459e-9b11-6e6ae8f16967"
NC_045808.1	RepeatMasker	Unknown	8535220	8535547	2029	-	.	ID="UNKNOWN-38_DPLE";Tend="333";Tstart="1";shortTE="F";uid="45ca4583-493e-4fa2-8f75-5fb5f6a5aecc"
NC_045808.1	RepeatMasker	Unknown	315782	316046	1072	-	.	ID="UNKNOWN-10_DPLE";Tend="974";Tstart="641";shortTE="F";uid="dfcf4913-01e9-434f-8b26-154393b41475"
NC_045808.1	RepeatMasker	LINE/RTE-RTE	8878353	8878559	678	-	.	ID="RTE-19_HMEL";Tend="1227";Tstart="1011";shortTE="F";uid="0de4ac2a-ed58-4f86-94c1-8ba6a5712075"
NC_045808.1	RepeatMasker	LINE/Penelope	7689767	7689898	613	-	.	ID="PENELOPE-1_DPLE";Tend="148";Tstart="1";shortTE="F";uid="870652c3-b140-438e-a84e-b1b5b27ed0a3"
NC_045808.1	RepeatMasker	SINE	6478811	6479224	1637	-	.	ID="HASE2-1_DPLE";TEgroup="NC_045808.1%7CHASE2-1_DPLE%7C3";Tend="301";Tstart="2";shortTE="F";uid="39bcdc72-49eb-40a5-b501-510fa79f9987"
NC_045808.1	RepeatMasker	Unknown	1076398	1077003	5185	-	.	ID="UNKNOWN-6_DPLE";Tend="1927";Tstart="1321";shortTE="F";uid="7e59ec91-6702-488f-8b0b-9f8a7fb73bce"
NC_045808.1	RepeatMasker	LINE/Penelope	1281698	1282163	918	-	.	ID="PENELOPE-1_DPLE";Tend="820";Tstart="307";shortTE="F";uid="74020819-4868-409a-a197-167f068857f3"
NC_045808.1	RepeatMasker	LINE/RTE-RTE	1796514	1796649	899	-	.	ID="RTE-5_DPL";Tend="2915";Tstart="2784";shortTE="F";uid="066507b8-c8de-49a2-839f-79941a6be1c3"
NC_045808.1	RepeatMasker	LINE/I-Jockey	8330711	8331061	1023	-	.	ID="I-JOCKEY-1_DPLE";Tend="354";Tstart="1";shortTE="F";uid="73e50079-9544-479e-86f9-e15e53e20d7e"
NC_045808.1	RepeatMasker	Unknown	8961292	8961608	2223	-	.	ID="UNKNOWN-16_DPLE";Tend="323";Tstart="1";shortTE="F";uid="307dc940-c684-47d9-9463-1cfb26f9fb02"
NC_045808.1	RepeatMasker	Unknown	3280250	3280413	529	-	.	ID="UNKNOWN-12_DPLE";Tend="207";Tstart="1";shortTE="F";uid="1a20f238-4a08-4c60-a23a-93c4e46d21d7"
NC_045808.1	RepeatMasker	LINE/R2-Hero	3008622	3008737	553	-	.	ID="R2-HERO-1_DPLE";Tend="2513";Tstart="2409";shortTE="F";uid="8ba1f21e-131e-41b8-aaf9-ba8945b2a503"
NC_045808.1	RepeatMasker	Unknown	4088195	4088559	2974	-	.	ID="UNKNOWN-15_DPLE";Tend="391";Tstart="28";shortTE="F";uid="6c9fa0d2-5297-4798-94e0-be46a6bb3764"
NC_045808.1	RepeatMasker	LINE/R2-Hero	8386563	8386982	2427	-	.	ID="R2-HERO-1_DPLE";Tend="2508";Tstart="2029";shortTE="F";uid="da3ed811-4bea-4b91-9c9c-94e118d36ee7"
NC_045808.1	RepeatMasker	DNA/TcMar-Tc1	9913214	9914535	12010	-	.	ID="TC1-1_DPLE";Tend="1322";Tstart="1";shortTE="F";uid="65836cdc-2caa-4fe8-97f7-c755510780ef"
NC_045808.1	RepeatMasker	LINE/R2-Hero	7317234	7317406	1381	-	.	ID="R2-HERO-1_DPLE";Tend="2513";Tstart="2341";shortTE="F";uid="fd984290-d6f4-4607-a11a-fbff064b6920"
NC_045808.1	RepeatMasker	LINE/RTE-BovB	9894450	9895338	3676	-	.	ID="RTE-2_DPL";Tend="2658";Tstart="1719";shortTE="F";uid="08f726c6-4108-41b9-90f0-24ca2eeb6dc6"
NC_045808.1	RepeatMasker	LINE/Penelope	925648	925961	580	-	.	ID="PENELOPE-2_DPLE";Tend="600";Tstart="253";shortTE="F";uid="fbf43111-7019-42ff-9c44-1317882ae32a"
NC_045808.1	RepeatMasker	LINE/R2-Hero	4005948	4006076	860	-	.	ID="R2-HERO-1_DPLE";Tend="2513";Tstart="2386";shortTE="F";uid="24b1c9b1-2859-46cd-bad5-2b2eb4edd7fd"
NC_045808.1	RepeatMasker	LINE/L2	1351458	1352419	638	-	.	ID="L2-2_DPLE";TEgroup="NC_045808.1%7CL2-2_DPLE%7C2";Tend="2688";Tstart="424";shortTE="F";uid="50c25bdb-1f5a-4912-859d-a5bee811a636"
NC_045808.1	RepeatMasker	LTR/Gypsy	5153865	5154057	1017	-	.	ID="GYPSY-1_DPLE";Tend="3885";Tstart="3689";shortTE="F";uid="a431af70-bfbe-493c-9cfd-2932535f4bbf"
NC_045808.1	RepeatMasker	DNA/TcMar-Tc1	10604660	10605980	12020	-	.	ID="TC1-1_DPLE";Tend="1321";Tstart="1";shortTE="F";uid="801ec378-e299-4299-b581-be22fd253f19"
NC_045808.1	RepeatMasker	RC/Helitron	7588595	7588985	432	-	.	ID="HELITRON-1_DPLE";TEgroup="NC_045808.1%7CHELITRON-1_DPLE%7C1";Tend="992";Tstart="179";shortTE="T";uid="c5a9405f-4c14-4bca-ad0d-e11bd2a3c2f6"
NC_045808.1	RepeatMasker	SINE	8455230	8455439	1473	-	.	ID="HASE2-1_DPLE";Tend="301";Tstart="75";shortTE="F";uid="d95390d8-9042-4beb-8cb9-e91d470fe5b1"
NC_045808.1	RepeatMasker	Unknown	769035	769217	1442	-	.	ID="UNKNOWN-7_DPLE";Tend="920";Tstart="737";shortTE="F";uid="5ef3b247-6b5b-4860-b23b-df5959d96912"
NC_045808.1	RepeatMasker	LINE/R2-Hero	7123758	7125404	5179	-	.	ID="R2-HERO-1_DPLE";TEgroup="NC_045808.1%7CR2-HERO-1_DPLE%7C15";Tend="2506";Tstart="494";shortTE="F";uid="4301c226-893b-4724-b328-bcf069ff57c6"
NC_045808.1	RepeatMasker	LINE/Penelope	339870	339975	639	-	.	ID="PENELOPE-1_DPLE";Tend="133";Tstart="27";shortTE="F";uid="51fb52d4-cd07-488d-8cb6-cd906a6ed69c"
NC_045808.1	RepeatMasker	LINE/RTE-RTE	3479139	3480762	3362	-	.	ID="RTE-6_HMEL";TEgroup="NC_045808.1%7CRTE-6_HMEL%7C2";Tend="2213";Tstart="26";shortTE="F";uid="b2b4c606-eaa3-489b-99c2-665670586fe5"
NC_045808.1	RepeatMasker	LINE/I-Jockey	4237354	4237520	957	-	.	ID="I-JOCKEY-1_DPLE";Tend="204";Tstart="42";shortTE="F";uid="5c1e1008-2b25-4e5b-b05f-9963a3569d1a"
NC_045808.1	RepeatMasker	SINE	3699837	3699973	798	-	.	ID="HASE2-1_DPLE";Tend="295";Tstart="149";shortTE="F";uid="80382b49-3e86-40a8-9e54-ce0b51aba4ba"
NC_045808.1	RepeatMasker	LTR/Gypsy	910383	910496	627	-	.	ID="GYPSY-1_DPLE";Tend="3802";Tstart="3678";shortTE="F";uid="70952f6f-29bf-4416-9971-10d609439091"
NC_045808.1	RepeatMasker	Unknown	7155878	7156098	1264	-	.	ID="UNKNOWN-31_DPLE";Tend="223";Tstart="12";shortTE="F";uid="dd47989e-8dec-46f0-b812-c897efcd6e82"
NC_045808.1	RepeatMasker	LTR/Gypsy	2153018	2153203	808	-	.	ID="GYPSY-1_DPLE";Tend="3885";Tstart="3684";shortTE="F";uid="2d7d3df3-e251-4e0a-8044-b5eec87eff46"
NC_045808.1	RepeatMasker	DNA/hAT-Ac	3935059	3935379	441	-	.	ID="HAT-3_DF";Tend="779";Tstart="434";shortTE="F";uid="045b8305-1d77-44b0-b178-8c00d5b199cf"
NC_045808.1	RepeatMasker	RC/Helitron	4854787	4854970	631	-	.	ID="HELITRON-N7_PPO";Tend="205";Tstart="3";shortTE="F";uid="c493d909-29da-43ed-8851-5cccebd4d2f4"
NC_045808.1	RepeatMasker	LINE/Penelope	319392	319505	610	-	.	ID="PENELOPE-1_DPLE";Tend="148";Tstart="33";shortTE="F";uid="92a6267f-fff5-4c35-bad2-ff9d085afae1"
NC_045808.1	RepeatMasker	RC/Helitron	7409725	7410295	4109	-	.	ID="HELITRON-7_DPLE";Tend="613";Tstart="1";shortTE="F";uid="f4d8ae45-3a0e-4d74-87b7-ee86b89baf21"
NC_045808.1	RepeatMasker	LINE/Penelope	1035665	1035968	1737	-	.	ID="PENELOPE-1_DPLE";Tend="308";Tstart="1";shortTE="F";uid="290167d5-f123-4a3e-969f-dc1be43bb7c3"
NC_045808.1	RepeatMasker	LTR/Gypsy	2155405	2155512	641	-	.	ID="GYPSY-1_DPLE";LTRgroup="NC_045808.1_g2";Tend="3803";Tstart="3684";shortTE="F";uid="200bfdca-191f-4131-b170-82ab3f311007"
NC_045808.1	RepeatMasker	LINE/Penelope	8142298	8142442	911	-	.	ID="PENELOPE-1_DPLE";Tend="147";Tstart="1";shortTE="F";uid="311e46ee-b1c4-4b01-9f87-fe3d7b264a1a"
NC_045808.1	RepeatMasker	LINE/I-Jockey	1038175	1038755	773	-	.	ID="JOCKEY-8_HMEL";Tend="1455";Tstart="875";shortTE="F";uid="0787a67f-85b7-406a-bfbc-13de5ddbb8e8"
NC_045808.1	RepeatMasker	DNA/hAT-Charlie	2906874	2907303	569	-	.	ID="HAT-1_DAN";Tend="1741";Tstart="1279";shortTE="F";uid="a3b91572-8e1f-47bc-988c-4f57823baad1"
NC_045808.1	RepeatMasker	LINE/Penelope	5515730	5515864	815	-	.	ID="PENELOPE-1_DPLE";Tend="142";Tstart="1";shortTE="F";uid="7769b686-28ff-49e0-8771-0248ad693c41"
NC_045808.1	RepeatMasker	LTR/Gypsy	3264134	3264301	913	-	.	ID="GYPSY-1_DPLE";Tend="3857";Tstart="3688";shortTE="F";uid="1f2ad2ab-ec5e-43dc-8d33-a9ffc8693947"
NC_045808.1	RepeatMasker	LINE/Penelope	2187170	2187288	513	-	.	ID="PENELOPE-1_DPLE";Tend="155";Tstart="35";shortTE="F";uid="32052c7a-af11-4cfd-9091-c72cea38348c"
NC_045808.1	RepeatMasker	RC/Helitron	7118532	7118677	468	-	.	ID="HELITRON-N3_PXU";Tend="138";Tstart="1";shortTE="F";uid="0dafeda4-1d55-44f2-b805-da8b1956a7ab"
NC_045808.1	RepeatMasker	LINE/Penelope	2253096	2253244	939	-	.	ID="PENELOPE-1_DPLE";Tend="182";Tstart="33";shortTE="F";uid="8c4711d7-5f16-4366-9701-6e4ad5fc664f"
NC_045808.1	RepeatMasker	LINE/I-Jockey	4695231	4695444	1202	-	.	ID="I-JOCKEY-1_DPLE";Tend="1460";Tstart="1248";shortTE="F";uid="5e55bf54-f90e-4f86-9c19-5729be2db0f4"
NC_045808.1	RepeatMasker	LINE/R2-Hero	7245600	7246041	1554	-	.	ID="R2-HERO-1_DPLE";Tend="2513";Tstart="1992";shortTE="F";uid="1508629a-0960-4345-8d95-950ba99afcbe"
NC_045808.1	RepeatMasker	LINE/Penelope	1013616	1013845	702	-	.	ID="PENELOPE-1_DPLE";Tend="280";Tstart="33";shortTE="F";uid="379ef909-2365-48a8-9897-8d3c4ab9f423"
NC_045808.1	RepeatMasker	Unknown	2096305	2096530	419	-	.	ID="UNKNOWN-18_DPLE";Tend="1284";Tstart="1106";shortTE="F";uid="f22cb7d3-a866-4ee5-bf08-7130d0820ae2"
NC_045808.1	RepeatMasker	Unknown	2084968	2085146	526	-	.	ID="UNKNOWN-18_DPLE";Tend="1281";Tstart="1106";shortTE="F";uid="69ba3bac-9acf-415b-bafc-620d1d9665d6"
NC_045808.1	RepeatMasker	LTR/Gypsy	751702	751866	682	-	.	ID="GYPSY-1_DPLE";Tend="3878";Tstart="3683";shortTE="F";uid="8842b03a-7ae9-4d15-9cfc-332895a40092"
NC_045808.1	RepeatMasker	RC/Helitron	2566033	2566485	467	-	.	ID="HELITRON-8_DRH";Tend="2547";Tstart="2079";shortTE="F";uid="1de85880-3ac3-4417-82b1-c11e2b189898"
NC_045808.1	RepeatMasker	LTR/Gypsy	1004470	1004640	763	-	.	ID="GYPSY-1_DPLE";Tend="3867";Tstart="3688";shortTE="F";uid="788ef4b2-33ec-4bba-b14c-d7ba8f46279e"
NC_045808.1	RepeatMasker	LINE/R2-Hero	5376365	5376666	2121	-	.	ID="R2-HERO-1_DPLE";Tend="2512";Tstart="2212";shortTE="F";uid="833c514f-fb21-43bf-9d7c-58ff016793a5"
NC_045808.1	RepeatMasker	SINE	8185237	8185581	2172	-	.	ID="HASE2-1_DPLE";Tend="301";Tstart="1";shortTE="F";uid="054bac38-5cd4-4149-968a-861d926ed329"
NC_045808.1	RepeatMasker	LINE/R2-Hero	352168	353801	13316	-	.	ID="R2-HERO-1_DPLE";Tend="1641";Tstart="1";shortTE="F";uid="04d03a7f-0037-4e79-8a14-2f8f66738276"
NC_045808.1	RepeatMasker	LINE/I-Jockey	474710	475309	793	-	.	ID="JOCKEY-1_DSE";Tend="1658";Tstart="1149";shortTE="F";uid="adb064a4-eb86-4cc1-a612-5560af24bddd"
NC_045808.1	RepeatMasker	LTR/Gypsy	7306903	7307109	942	-	.	ID="GYPSY-1_DPLE";Tend="3891";Tstart="3688";shortTE="F";uid="389efe51-5d4f-42f3-b467-2bd31ca0b309"
NC_045808.1	RepeatMasker	LTR/Gypsy	5955731	5956947	504	-	.	ID="GYPSY-1_HMM-I";TEgroup="NC_045808.1%7CGYPSY-1_HMM-I%7C1";Tend="3691";Tstart="2666";shortTE="F";uid="50ebde5e-ff52-4e5f-b5c7-77fe94c572e1"
NC_045808.1	RepeatMasker	LINE/Penelope	2083063	2083201	625	-	.	ID="PENELOPE-1_DPLE";Tend="186";Tstart="36";shortTE="F";uid="6eb81ba2-7f0d-45a8-a6cc-ea8a05295685"
NC_045808.1	RepeatMasker	Unknown	2680660	2680928	1127	-	.	ID="REP-3_LMI";Tend="279";Tstart="1";shortTE="F";uid="ca352d49-5d2c-4328-8d21-b1c8ff85d305"
NC_045808.1	RepeatMasker	LINE/Penelope	1767317	1767422	662	-	.	ID="PENELOPE-1_DPLE";Tend="135";Tstart="35";shortTE="F";uid="e9e715a3-d9aa-4f03-8ba6-b206b634d46c"
NC_045808.1	RepeatMasker	LINE/R2-Hero	1104414	1104532	968	-	.	ID="R2-HERO-1_DPLE";Tend="2513";Tstart="2395";shortTE="F";uid="8130653f-aef7-4032-a89b-759b48d013ce"
NC_045808.1	RepeatMasker	LINE/Penelope	31402	31637	1105	-	.	ID="PENELOPE-1_DPLE";Tend="281";Tstart="33";shortTE="F";uid="89a2ead9-17a0-4cd9-9185-bcece31f2da9"
NC_045808.1	RepeatMasker	RC/Helitron	2778428	2778855	2887	-	.	ID="HELITRON-1_DPLE";Tend="437";Tstart="1";shortTE="F";uid="87c33807-e987-47eb-b03c-7346f57b90d9"
NC_045808.1	RepeatMasker	RC/Helitron	6470604	6470935	2348	-	.	ID="HELITRON-1_DPLE";Tend="387";Tstart="36";shortTE="F";uid="99acd783-bc15-4469-b5f4-744359d99631"
NC_045808.1	RepeatMasker	LINE/Penelope	6801355	6801576	679	-	.	ID="PENELOPE-2_DPLE";TEgroup="NC_045808.1%7CPENELOPE-2_DPLE%7C7";Tend="1386";Tstart="949";shortTE="F";uid="e6da60e1-13f3-4a96-a4eb-f61f8ae315c5"
NC_045808.1	RepeatMasker	LINE/Penelope	5333680	5333780	587	-	.	ID="PENELOPE-1_DPLE";Tend="148";Tstart="35";shortTE="F";uid="e263198f-0194-46d0-8d68-b112c521b8ca"
NC_045808.1	RepeatMasker	RC/Helitron	1877250	1877583	785	-	.	ID="HELITRON-N1_BM";Tend="334";Tstart="13";shortTE="F";uid="7a36c894-36bf-4dc0-9eaf-eb092c19ec1b"
NC_045808.1	RepeatMasker	LINE/R2-Hero	9676517	9676753	1240	-	.	ID="R2-HERO-1_DPLE";Tend="397";Tstart="156";shortTE="F";uid="196b245d-a808-460e-8edc-d0e01734cd9b"
NC_045808.1	RepeatMasker	SINE	10140947	10141235	1899	-	.	ID="HASE2-1_DPLE";Tend="290";Tstart="1";shortTE="F";uid="64261ed9-63ac-432b-b26f-80d356819a64"
NC_045808.1	RepeatMasker	Unknown	2248242	2248383	406	-	.	ID="UNKNOWN-28_DPLE";Tend="1063";Tstart="922";shortTE="F";uid="0eb91e5c-26b0-4813-b702-ba873db20902"
NC_045808.1	RepeatMasker	LINE/I-Jockey	1824880	1825327	1941	-	.	ID="I-JOCKEY-1_DPLE";Tend="2155";Tstart="1708";shortTE="F";uid="d494ff76-732e-4018-afd8-627dd13aadee"
NC_045808.1	RepeatMasker	LINE/R2-Hero	4173315	4173494	981	-	.	ID="R2-HERO-1_DPLE";Tend="2513";Tstart="2326";shortTE="F";uid="8bbff687-b1b5-4127-9b4a-83b118b80e6c"
NC_045808.1	RepeatMasker	LINE/RTE-RTE	9914992	9916159	1392	-	.	ID="RTE-16_HMEL";Tend="1436";Tstart="232";shortTE="F";uid="9c1f1d10-cf74-403a-9073-9470b5cb10e8"
NC_045808.1	RepeatMasker	LINE/Penelope	8316959	8317602	674	-	.	ID="PENELOPE-2_DPLE";TEgroup="NC_045808.1%7CPENELOPE-2_DPLE%7C9";Tend="1381";Tstart="565";shortTE="F";uid="06d13e42-7e32-4dd8-b9bd-7aa444ecc6d3"
NC_045808.1	RepeatMasker	Unknown	1196342	1196714	2094	-	.	ID="UNKNOWN-4_DPLE";Tend="392";Tstart="5";shortTE="F";uid="5dbf491c-d855-4d40-b236-6a75c769522b"
NC_045808.1	RepeatMasker	LINE/Penelope	1885076	1885291	761	-	.	ID="PENELOPE-1_DPLE";TEgroup="NC_045808.1%7CPENELOPE-1_DPLE%7C11";Tend="143";Tstart="3";shortTE="F";uid="1ef6c744-d9f4-4fcb-b378-d6084646c66a"
NC_045808.1	RepeatMasker	LINE/Penelope	5930491	5930593	895	-	.	ID="PENELOPE-1_DPLE";Tend="135";Tstart="33";shortTE="F";uid="9a039dee-d535-429a-98c7-25df2bd57fbd"
NC_045808.1	RepeatMasker	LINE/Penelope	2688926	2689085	688	-	.	ID="PENELOPE-1_DPLE";Tend="186";Tstart="35";shortTE="F";uid="cd61dc13-ac62-43ea-a389-c5da73a70e3d"
NC_045808.1	RepeatMasker	DNA/Academ-1	2002312	2002483	413	-	.	ID="ACADEM-3_LMI";Tend="5093";Tstart="4916";shortTE="F";uid="a8409cf2-30a6-4599-a1c8-8b8ae4da5e9b"
NC_045808.1	RepeatMasker	LTR	6761236	6761339	784	-	.	ID="LTR-5_DPLE";Tend="2943";Tstart="2837";shortTE="F";uid="e665eb91-ca18-491f-af55-584ee57a4d60"
NC_045808.1	RepeatMasker	LTR/Gypsy	10539891	10540008	528	-	.	ID="GYPSY-1_DPLE";Tend="3830";Tstart="3683";shortTE="F";uid="59fb5af4-5d23-40ec-af1b-cbc8fb4b3ff4"
NC_045808.1	RepeatMasker	RC/Helitron	9105146	9106138	1176	-	.	ID="HELITRON-2_HMM";TEgroup="NC_045808.1%7CHELITRON-2_HMM%7C1";Tend="6634";Tstart="1654";shortTE="F";uid="ad8f5d70-cb5c-42f2-8fcb-821eb4bfcf2e"
NC_045808.1	RepeatMasker	Unknown	1482387	1483067	4616	-	.	ID="UNKNOWN-9_DPLE";Tend="2156";Tstart="1461";shortTE="F";uid="2f58af91-48f1-4c84-b678-a1bfdb059e13"
NC_045808.1	RepeatMasker	LINE/I-Jockey	4695744	4695955	1123	-	.	ID="I-JOCKEY-1_DPLE";Tend="1459";Tstart="1248";shortTE="F";uid="86ad8e68-d4f6-437d-8c59-89ee142aadb2"
NC_045808.1	RepeatMasker	LINE/Penelope	5744147	5744290	639	-	.	ID="PENELOPE-1_DPLE";Tend="156";Tstart="9";shortTE="F";uid="b2ae6b4a-cdf2-4dd8-aff5-dc0ffd8bdd1d"
NC_045808.1	RepeatMasker	Unknown	806797	807122	1246	-	.	ID="UNKNOWN-34_DPLE";Tend="349";Tstart="1";shortTE="F";uid="b22c85ca-fb7a-4b6e-b4c6-da0c4a765dd5"
NC_045808.1	RepeatMasker	DNA/TcMar-Tc1	6931118	6931463	991	-	.	ID="MARINER-1_AMEL";Tend="356";Tstart="5";shortTE="F";uid="ebcfe773-9661-433a-b032-54875233eb0e"
NC_045808.1	RepeatMasker	LINE/CR1	6428935	6430246	2801	-	.	ID="ZENON_BM";Tend="2988";Tstart="1580";shortTE="F";uid="2c700d68-d584-41bf-a468-3a5f3cdba8c5"
NC_045808.1	RepeatMasker	Unknown	1109485	1109813	1531	-	.	ID="UNKNOWN-34_DPLE";Tend="336";Tstart="15";shortTE="F";uid="c6bb785d-7464-45a6-b838-7c3eb7903833"
NC_045809.1	RepeatMasker	DNA/TcMar-Mariner	979732	980226	778	+	.	ID="MARINER-4_BM";Tend="698";Tstart="170";shortTE="F";uid="a8e33c8a-07bc-473d-8ae9-61221399a024"
NC_045809.1	RepeatMasker	LINE/R2-Hero	3592847	3593337	3446	+	.	ID="R2-HERO-1_DPLE";Tend="2513";Tstart="2009";shortTE="F";uid="e03857ae-5a6f-4177-b331-ee9b9a22af5a"
NC_045809.1	RepeatMasker	LINE/R1	2449222	2449396	968	+	.	ID="R1-1_DPLE";Tend="2735";Tstart="2496";shortTE="F";uid="54d05670-c555-46a2-949b-7eb5d5f11f4d"
NC_045809.1	RepeatMasker	Unknown	1138698	1139073	630	+	.	ID="UNKNOWN-20_DPLE";Tend="1331";Tstart="945";shortTE="F";uid="d03c7df4-a4ef-44af-8974-6e2a2448aab9"
NC_045809.1	RepeatMasker	LINE/CR1-Zenon	6997596	6997995	659	+	.	ID="ZENON-2_HMEL";Tend="2631";Tstart="2231";shortTE="F";uid="e4603513-a960-4a15-9ee0-91ba0fb778f9"
NC_045809.1	RepeatMasker	LINE/Penelope	6913662	6913926	466	+	.	ID="PENELOPE-1_DPLE";TEgroup="NC_045809.1%7CPENELOPE-1_DPLE%7C68";Tend="1753";Tstart="1";shortTE="F";uid="02e3ad53-2135-45cb-aec6-a2fe408590be"
NC_045809.1	RepeatMasker	Unknown	8706138	8706478	1613	+	.	ID="UNKNOWN-34_DPLE";Tend="351";Tstart="1";shortTE="F";uid="e8789897-47bb-431f-af3f-0dc7d57fa35f"
NC_045809.1	RepeatMasker	LTR/Gypsy	897213	897407	833	+	.	ID="GYPSY-1_DPLE";Tend="3878";Tstart="3683";shortTE="F";uid="feb606d2-6bf0-4362-acef-dfebdb62f98d"
NC_045809.1	RepeatMasker	DNA/TcMar-Mariner	9249138	9249292	485	+	.	ID="MARINER-7_PBA";Tend="1239";Tstart="675";shortTE="F";uid="cef459b8-54fb-4b1c-8529-1e65102e5327"
NC_045809.1	RepeatMasker	Unknown	9646199	9646502	2021	+	.	ID="UNKNOWN-12_DPLE";Tend="317";Tstart="4";shortTE="F";uid="1c748427-9140-4a38-a5e5-29c7c64f6dcd"
NC_045809.1	RepeatMasker	Unknown	4015550	4015831	1261	+	.	ID="UNKNOWN-34_DPLE";Tend="349";Tstart="2";shortTE="F";uid="e60d9dcc-8141-40e8-af4f-df95a0c78b44"
NC_045809.1	RepeatMasker	RC/Helitron	2734040	2734398	1358	+	.	ID="HELITRON-7_DPLE";TEgroup="NC_045809.1%7CHELITRON-7_DPLE%7C1";Tend="615";Tstart="113";shortTE="F";uid="8fbbcc50-f991-4b89-83ef-a88aae9d78d2"
NC_045809.1	RepeatMasker	LINE/Penelope	8850574	8850695	995	+	.	ID="PENELOPE-1_DPLE";Tend="149";Tstart="28";shortTE="F";uid="c3b5719d-6582-4091-be4d-b6b2c6eed7e2"
NC_045809.1	RepeatMasker	LINE/Penelope	9831626	9831755	470	+	.	ID="PENELOPE-1_DPLE";Tend="147";Tstart="16";shortTE="F";uid="98c93257-8e4a-494e-9d44-3db2825ba1b9"
NC_045809.1	RepeatMasker	Simple_repeat	2551808	2552104	1283	+	.	ID="(CAT)N";Tend="297";Tstart="1";shortTE="F";uid="71621eed-0bf5-40c1-bfed-44bb8e646c82"
NC_045809.1	RepeatMasker	LINE/R2-Hero	6187600	6187786	1367	+	.	ID="R2-HERO-1_DPLE";Tend="2376";Tstart="2188";shortTE="F";uid="fb9cbc3e-0eac-4454-b798-d7eeb2fb2b4e"
NC_045809.1	RepeatMasker	LINE/R2-Hero	4497439	4497711	2363	+	.	ID="R2-HERO-1_DPLE";Tend="2513";Tstart="2241";shortTE="F";uid="b69132af-7435-4b16-bdf8-4d0aff9d214d"
NC_045809.1	RepeatMasker	LINE/Penelope	7364237	7365068	1759	+	.	ID="PENELOPE-1_DPLE";TEgroup="NC_045809.1%7CPENELOPE-1_DPLE%7C70";Tend="1537";Tstart="182";shortTE="F";uid="f05fd017-100d-44e3-a77e-dc627b5fd922"
NC_045809.1	RepeatMasker	DNA	1983012	1983213	1580	+	.	ID="DNA-HARB%3F-1_DPLE";Tend="203";Tstart="1";shortTE="F";uid="9eb4a12b-ea6c-4236-9292-c0399093cfa8"
NC_045809.1	RepeatMasker	LINE/R2-Hero	1036339	1037401	8085	+	.	ID="R2-HERO-1_DPLE";Tend="2300";Tstart="1235";shortTE="F";uid="67552ee9-953b-4b12-a266-de6472fbed39"
NC_045809.1	RepeatMasker	LTR/Gypsy	5470985	5471177	838	+	.	ID="GYPSY-1_DPLE";Tend="3884";Tstart="3688";shortTE="F";uid="daf7f6d7-e0c2-49bd-bf78-a3b834b68ad9"
NC_045809.1	RepeatMasker	DNA/TcMar-Mariner	9500038	9500307	883	+	.	ID="MARINER_HC";Tend="266";Tstart="2";shortTE="F";uid="94d20eab-5f4b-4dc5-885c-63414fd4e36a"
NC_045809.1	RepeatMasker	LTR	4629312	4629545	811	+	.	ID="LTR-2_DPLE";Tend="1340";Tstart="1094";shortTE="F";uid="6422943a-6eb2-48fd-a514-da40fd78b003"
NC_045809.1	RepeatMasker	RC/Helitron	1324573	1324678	514	+	.	ID="HELITRON-6_DPLE";Tend="125";Tstart="3";shortTE="F";uid="df5375b3-df1d-4870-9dbc-6ff0cbbc6807"
NC_045809.1	RepeatMasker	LTR	2447240	2447540	1713	+	.	ID="LTR-1_DPLE";Tend="1661";Tstart="1361";shortTE="F";uid="c7c714ad-b06c-485b-81f4-4cb6fddbd370"
NC_045809.1	RepeatMasker	LINE/CR1	4921788	4922400	1239	+	.	ID="ZENON_BM";Tend="641";Tstart="12";shortTE="F";uid="b27015c8-2114-470b-9dac-8d6ba0765a5b"
NC_045809.1	RepeatMasker	LINE/Penelope	4079201	4079350	999	+	.	ID="PENELOPE-1_DPLE";Tend="148";Tstart="1";shortTE="F";uid="89fc6a9e-fc2c-4f3d-b3fa-7fec6c306e74"
NC_045809.1	RepeatMasker	Unknown	8696705	8697029	993	+	.	ID="REP-3_LMI";Tend="364";Tstart="1";shortTE="F";uid="039d14cf-452a-4bfe-8305-5c59bd4ad543"
NC_045809.1	RepeatMasker	Unknown	9909391	9909496	471	+	.	ID="REP-3_LMI";Tend="104";Tstart="1";shortTE="F";uid="8606ae22-2de1-4e21-aa03-67cb695b8ac5"
NC_045809.1	RepeatMasker	LINE/R2-Hero	3966298	3967949	5007	+	.	ID="R2-HERO-1_DPLE";TEgroup="NC_045809.1%7CR2-HERO-1_DPLE%7C17";Tend="2449";Tstart="141";shortTE="F";uid="53ee1857-1e53-4580-aa96-669f153df6f4"
NC_045809.1	RepeatMasker	LINE/RTE-RTE	4554379	4555789	1468	+	.	ID="RTE-10_HMEL";Tend="1639";Tstart="139";shortTE="F";uid="d31bebcb-5075-48b8-8b64-96acfece80e5"
NC_045809.1	RepeatMasker	LINE/R2-Hero	6302430	6302868	2551	+	.	ID="R2-HERO-1_DPLE";Tend="2513";Tstart="2056";shortTE="F";uid="085ded55-5881-4059-8658-5616c48f0397"
NC_045809.1	RepeatMasker	DNA/TcMar-Tc1	2835456	2836493	9393	+	.	ID="TC1-1_DPLE";Tend="1047";Tstart="10";shortTE="F";uid="d81046b9-5a23-4f5d-abed-1ddd82b0c918"
NC_045809.1	RepeatMasker	LINE/R2-Hero	4721022	4721203	1190	+	.	ID="R2-HERO-1_DPLE";Tend="2160";Tstart="1979";shortTE="F";uid="84419c07-76a8-45e0-86ff-79dd089a27b7"
NC_045809.1	RepeatMasker	Simple_repeat	5771607	5771875	813	+	.	ID="(TA)N";Tend="269";Tstart="1";shortTE="F";uid="4a487658-2365-4089-9a9a-93097b2bfd75"
NC_045809.1	RepeatMasker	LINE/Penelope	5439815	5439965	779	+	.	ID="PENELOPE-1_DPLE";Tend="233";Tstart="85";shortTE="F";uid="f967d416-72c6-4a3d-9915-4cfec538fac7"
NC_045809.1	RepeatMasker	RC/Helitron	2729348	2729838	3479	+	.	ID="HELITRON-7_DPLE";Tend="613";Tstart="113";shortTE="F";uid="9944613d-3f8f-4812-9e7e-2480079701a4"
NC_045809.1	RepeatMasker	LTR	7164159	7164259	714	+	.	ID="LTR-5_DPLE";Tend="2940";Tstart="2837";shortTE="F";uid="7565b26e-8c4b-412e-ae8e-20f500003c9a"
NC_045809.1	RepeatMasker	DNA/TcMar-Tc1	9657878	9658903	3314	+	.	ID="MARINER-5_BM";TEgroup="NC_045809.1%7CMARINER-5_BM%7C3";Tend="1316";Tstart="1";shortTE="F";uid="06c6b952-b101-47bf-8168-4d7f14db1527"
NC_045809.1	RepeatMasker	Unknown	8383194	8383525	2503	+	.	ID="UNKNOWN-4_DPLE";Tend="390";Tstart="24";shortTE="F";uid="28a3ee2f-e0e3-40d7-b0bf-309f4adbbf69"
NC_045809.1	RepeatMasker	LINE/Penelope	7557327	7557439	563	+	.	ID="PENELOPE-1_DPLE";Tend="127";Tstart="2";shortTE="F";uid="71d54539-3ae0-4dbe-93b2-f32c92245e6e"
NC_045809.1	RepeatMasker	Unknown	3157738	3158008	987	+	.	ID="UNKNOWN-4_DPLE";Tend="392";Tstart="114";shortTE="F";uid="72b726da-a5cf-48a9-a623-33348b2c88f4"
NC_045809.1	RepeatMasker	LTR/Gypsy	2149969	2150071	448	+	.	ID="GYPSY-1_DPLE";Tend="3858";Tstart="3766";shortTE="F";uid="3f9a247d-e3ae-46a5-af76-abb4bccb824e"
NC_045809.1	RepeatMasker	LINE/Dong-R4	4856152	4857482	1180	+	.	ID="DONG";Tend="2617";Tstart="1254";shortTE="F";uid="fec91b8e-93e7-41d8-864d-279e481a2085"
NC_045809.1	RepeatMasker	SINE	8962046	8962344	2281	+	.	ID="HASE2-1_DPLE";Tend="297";Tstart="1";shortTE="F";uid="04155691-42d3-474f-86b5-16787252f457"
NC_045809.1	RepeatMasker	LINE/RTE-BovB	6686190	6686302	592	+	.	ID="RTE-9_PPO";Tend="295";Tstart="183";shortTE="F";uid="d9a904a0-1fd6-44f9-9494-8fd15f192430"
NC_045809.1	RepeatMasker	Unknown	2859749	2859997	748	+	.	ID="UNKNOWN-14_DPLE";Tend="2283";Tstart="2069";shortTE="F";uid="235e0b0b-0caa-4974-bc72-6bc7723a2d91"
NC_045809.1	RepeatMasker	LTR/Gypsy	6157250	6157430	900	+	.	ID="GYPSY-1_DPLE";Tend="3863";Tstart="3680";shortTE="F";uid="2347aab6-97b7-47f9-947d-89b75db1ff91"
NC_045809.1	RepeatMasker	LINE/Penelope	5022290	5022549	1299	+	.	ID="PENELOPE-1_DPLE";Tend="292";Tstart="33";shortTE="F";uid="d97f794d-9603-4d98-92a1-ec9def418491"
NC_045809.1	RepeatMasker	Unknown	3518485	3518740	1934	+	.	ID="UNKNOWN-8_DPLE";Tend="323";Tstart="54";shortTE="F";uid="43264c13-75e4-45c7-9046-7d89b15aa56a"
NC_045809.1	RepeatMasker	LINE/CR1-Zenon	1515110	1515245	408	+	.	ID="ZENON-1_PPO";Tend="1491";Tstart="1366";shortTE="F";uid="31fbce50-2348-40c4-9afb-b83303191493"
NC_045809.1	RepeatMasker	LTR	8819778	8819899	669	+	.	ID="LTR-5_DPLE";Tend="2958";Tstart="2837";shortTE="F";uid="488c144a-12f5-46de-8d0c-f5d8d28a30d5"
NC_045809.1	RepeatMasker	Unknown	3886813	3886931	599	+	.	ID="UNKNOWN-32_DPLE";Tend="1534";Tstart="1418";shortTE="F";uid="8284395a-52c2-48ee-9813-2c01310bc263"
NC_045809.1	RepeatMasker	LINE/Penelope	3882876	3883069	1140	+	.	ID="PENELOPE-2_DPLE";Tend="208";Tstart="1";shortTE="F";uid="bc5bf50a-e5bc-4b27-9d91-408034335241"
NC_045809.1	RepeatMasker	Unknown	1225674	1225814	447	+	.	ID="UNKNOWN-7_DPLE";Tend="329";Tstart="132";shortTE="F";uid="22dddd48-6155-44ee-9ec4-3d0b6d98693d"
NC_045809.1	RepeatMasker	LINE/R1	6887037	6888628	1371	+	.	ID="R1-1_HMM";Tend="2215";Tstart="171";shortTE="F";uid="481f5581-824e-4db4-bf49-f866b7632257"
NC_045809.1	RepeatMasker	LTR	7028180	7028295	638	+	.	ID="LTR-5_DPLE";Tend="2937";Tstart="2820";shortTE="F";uid="057a0264-9847-440f-86ed-1911c51f980b"
NC_045809.1	RepeatMasker	LTR/Gypsy	547666	547859	982	+	.	ID="GYPSY-1_DPLE";Tend="3891";Tstart="3688";shortTE="F";uid="9d5db105-b25f-435c-b60c-815d39d5a971"
NC_045809.1	RepeatMasker	Unknown	7386238	7386344	663	+	.	ID="UNKNOWN-4_DPLE";Tend="111";Tstart="1";shortTE="F";uid="7eec0506-d0ee-40cd-b9d2-5b552fe759b9"
NC_045809.1	RepeatMasker	RC/Helitron	3358281	3358393	703	+	.	ID="HELITRON-7_DPLE";Tend="371";Tstart="254";shortTE="F";uid="0f978a6c-c314-4b9c-846b-fca419627295"
NC_045809.1	RepeatMasker	Unknown	2347317	2347585	722	+	.	ID="UNKNOWN-42_DPLE";Tend="1955";Tstart="1706";shortTE="F";uid="4cb8ee6b-db08-48ab-b6c3-d570fdaf3d63"
NC_045809.1	RepeatMasker	LINE/Penelope	3646092	3646637	2583	+	.	ID="PENELOPE-2_DPLE";TEgroup="NC_045809.1%7CPENELOPE-2_DPLE%7C4";Tend="1382";Tstart="585";shortTE="F";uid="8443b0db-0d82-4b38-8561-7ff833e2d4a5"
NC_045809.1	RepeatMasker	LINE/Penelope	9130130	9130294	1052	+	.	ID="PENELOPE-1_DPLE";Tend="163";Tstart="1";shortTE="F";uid="51116613-70ce-4347-8b16-b817b41faa22"
NC_045809.1	RepeatMasker	Unknown	9864929	9865066	630	+	.	ID="UNKNOWN-18_DPLE";Tend="925";Tstart="790";shortTE="F";uid="d79d337e-a6ee-4f98-a486-99f8ec2c6f92"
NC_045809.1	RepeatMasker	LINE/R2-Hero	9494744	9496586	11051	+	.	ID="R2-HERO-1_DPLE";Tend="2512";Tstart="649";shortTE="F";uid="e6e92c61-2f5f-445a-bd76-2c2c54342af2"
NC_045809.1	RepeatMasker	LINE/R2-Hero	10047774	10048121	2255	+	.	ID="R2-HERO-1_DPLE";Tend="2513";Tstart="2161";shortTE="F";uid="6d4dddeb-2ba4-45b0-9a28-22b14cf89c42"
NC_045809.1	RepeatMasker	LINE/R2-Hero	3132119	3132301	1200	+	.	ID="R2-HERO-1_DPLE";Tend="2513";Tstart="2314";shortTE="F";uid="62646a2f-cb3a-4df1-bb53-bf1da480c6cf"
NC_045809.1	RepeatMasker	DNA/Zator	4132460	4132577	559	+	.	ID="NPIF-4_HMEL";Tend="121";Tstart="2";shortTE="F";uid="a5327b84-ec4b-4209-9188-a57e49d98d9e"
NC_045809.1	RepeatMasker	LINE/Penelope	3307976	3308089	530	+	.	ID="PENELOPE-1_DPLE";Tend="119";Tstart="9";shortTE="F";uid="4760b402-697a-48a8-b09a-37e89afa714f"
NC_045809.1	RepeatMasker	LTR/Gypsy	3833847	3835301	2084	+	.	ID="LYDIA_I";Tend="5228";Tstart="4230";shortTE="F";uid="285f14dd-fc7c-489c-ba97-17ae73517d31"
NC_045809.1	RepeatMasker	LTR/Gypsy	4310164	4310369	602	+	.	ID="GYPSY-1_DPLE";Tend="3891";Tstart="3683";shortTE="F";uid="91755c74-042c-4518-8634-f25a701ebcf2"
NC_045809.1	RepeatMasker	LINE/CR1-Zenon	2387662	2387787	426	+	.	ID="ZENON-2C_PPO";Tend="183";Tstart="58";shortTE="F";uid="2746a0fc-cef1-41a8-bc94-772732438946"
NC_045809.1	RepeatMasker	Simple_repeat	2308702	2308931	840	+	.	ID="(TTATG)N";Tend="230";Tstart="1";shortTE="F";uid="0a994c97-fa4d-426a-be2a-33393e01c591"
NC_045809.1	RepeatMasker	LINE/R2-Hero	6625272	6625447	1196	+	.	ID="R2-HERO-1_DPLE";Tend="2510";Tstart="2328";shortTE="F";uid="2ce45e9b-1715-4b39-b378-4df755c5b284"
NC_045809.1	RepeatMasker	RC/Helitron	1533680	1533855	1060	+	.	ID="HELITRON-7_DPLE";Tend="222";Tstart="1";shortTE="F";uid="b978b9ca-0835-40c3-944c-1d4ad1d04cfd"
NC_045809.1	RepeatMasker	DNA/TcMar-Tc1	5101419	5102729	11934	+	.	ID="TC1-1_DPLE";Tend="1322";Tstart="11";shortTE="F";uid="7c034d6d-2e9f-4390-bf22-162191b1b97e"
NC_045809.1	RepeatMasker	Unknown	6707273	6707373	586	+	.	ID="UNKNOWN-23_DPLE";Tend="482";Tstart="271";shortTE="F";uid="18eba514-98ab-4076-aea5-a6f9982ca6fd"
NC_045809.1	RepeatMasker	DNA	3712392	3712960	3519	+	.	ID="DNA-HARB%3F-1_DPLE";Tend="781";Tstart="196";shortTE="F";uid="be5fb514-562d-4d7a-a83e-b5dbb938939b"
NC_045809.1	RepeatMasker	DNA/TcMar-Tc1	1530925	1531150	912	+	.	ID="MAR1_BM";Tend="214";Tstart="3";shortTE="F";uid="0e5e3be9-7dbf-4a5c-b6fb-ebaae02e0937"
NC_045809.1	RepeatMasker	DNA/TcMar-Mariner	696464	696579	517	+	.	ID="mariner-2_der";Tend="128";Tstart="3";shortTE="F";uid="e29d3726-4e53-43e3-9a6f-34484effbfa5"
NC_045809.1	RepeatMasker	Unknown	8683886	8684167	696	+	.	ID="UNKNOWN-42_DPLE";Tend="1955";Tstart="1683";shortTE="F";uid="92a8c7c1-dd47-4e3b-a3c5-91319011a4a7"
NC_045809.1	RepeatMasker	LINE/Penelope	2749374	2749487	481	+	.	ID="PENELOPE-1_DPLE";Tend="147";Tstart="33";shortTE="F";uid="28fe8b29-70e9-49c2-9095-254a96b0c0dc"
NC_045809.1	RepeatMasker	LINE/RTE-BovB	2377896	2378033	1099	+	.	ID="RTE-1_DPL";Tend="2572";Tstart="2435";shortTE="F";uid="f664de74-58d6-4de3-a455-047ba8349a4b"
NC_045809.1	RepeatMasker	LTR	6620335	6620588	767	+	.	ID="LTR-2_DPLE";Tend="1385";Tstart="1088";shortTE="F";uid="24dd3393-fce7-4c6d-9628-217025cc5591"
NC_045809.1	RepeatMasker	LINE/Penelope	2839562	2839675	630	+	.	ID="PENELOPE-1_DPLE";Tend="187";Tstart="72";shortTE="F";uid="6032d2d1-cb34-4a90-b96b-6451e2310a97"
NC_045809.1	RepeatMasker	LINE/R2-Hero	45441	45575	980	+	.	ID="R2-HERO-1_DPLE";Tend="2513";Tstart="2378";shortTE="F";uid="e8ef9a6c-c721-435e-9bd5-97ad11a8927c"
NC_045809.1	RepeatMasker	RC/Helitron	5095156	5095437	411	+	.	ID="HELITRON-LIKE-1_HMEL";Tend="291";Tstart="3";shortTE="F";uid="5c3688ff-1e32-4019-8175-16122c79e303"
NC_045809.1	RepeatMasker	Unknown	7790613	7790972	1640	+	.	ID="UNKNOWN-13_DPLE";TEgroup="NC_045809.1%7CUNKNOWN-13_DPLE%7C1";Tend="2106";Tstart="971";shortTE="F";uid="d4726749-391f-4fe0-8c8e-d38b312d4b79"
NC_045809.1	RepeatMasker	DNA/TcMar-Tc1	658187	658629	555	+	.	ID="MEDEA";TEgroup="NC_045809.1%7CMEDEA%7C1";Tend="18314";Tstart="17955";shortTE="F";uid="7abf6f65-7392-47ca-8310-4e9eae54f7f7"
NC_045809.1	RepeatMasker	LINE/Penelope	8293182	8293324	655	+	.	ID="PENELOPE-1_DPLE";Tend="147";Tstart="1";shortTE="F";uid="0161a6ef-dd51-4871-bf17-49bc8a9bcd5d"
NC_045809.1	RepeatMasker	DNA/hAT-Ac	4889217	4889528	1569	+	.	ID="NMAR-2_HMEL";Tend="3608";Tstart="3296";shortTE="F";uid="36ace1ac-a39f-4b4b-9654-09fef702e67e"
NC_045809.1	RepeatMasker	DNA/TcMar-Mariner	903732	904431	1561	+	.	ID="MARINER-1_HMM";Tend="1072";Tstart="334";shortTE="F";uid="61cdb6f6-eeeb-493f-a86b-744c7d1b2b4e"
NC_045809.1	RepeatMasker	Unknown	527682	527793	561	+	.	ID="UNKNOWN-23_DPLE";Tend="548";Tstart="275";shortTE="F";uid="bff6148f-90f6-4c27-a604-c0e80160cb34"
NC_045809.1	RepeatMasker	LTR/Gypsy	9737112	9737221	439	+	.	ID="GYPSY-1_DPLE";Tend="3885";Tstart="3782";shortTE="F";uid="67809dcd-d94f-48bb-85ae-1d79b090f24a"
NC_045809.1	RepeatMasker	LINE/Penelope	899415	899698	535	+	.	ID="PENELOPE-1_DPLE";Tend="555";Tstart="250";shortTE="F";uid="893220f6-eef8-4944-ada3-523bbe501088"
NC_045809.1	RepeatMasker	RC/Helitron	1354445	1355038	4135	+	.	ID="HELITRON-7_DPLE";Tend="615";Tstart="1";shortTE="F";uid="5b2f36c2-5e50-4d11-8882-35772d4e0bd5"
NC_045809.1	RepeatMasker	RC/Helitron	5594029	5594353	2475	+	.	ID="HELITRON-8_DPLE";Tend="338";Tstart="1";shortTE="F";uid="86c099a8-ff57-4b85-ae02-463adbe5b086"
NC_045809.1	RepeatMasker	LINE/R2-Hero	9375590	9375760	1261	+	.	ID="R2-HERO-1_DPLE";Tend="2513";Tstart="2343";shortTE="F";uid="a623ce51-96a1-4b20-ae66-9e0cfc54b4fa"
NC_045809.1	RepeatMasker	Unknown	10139372	10139516	496	+	.	ID="UNKNOWN-18_DPLE";Tend="1251";Tstart="1112";shortTE="F";uid="abcfe7cd-2b8f-43fb-8b8b-d317807ffdab"
NC_045809.1	RepeatMasker	LTR	2829332	2829569	764	+	.	ID="LTR-5_DPLE";TEgroup="NC_045809.1%7CLTR-5_DPLE%7C3";Tend="2941";Tstart="2838";shortTE="F";uid="aacb3c5d-2b6d-4a7c-865b-fcb2db404028"
NC_045809.1	RepeatMasker	LINE/RTE-RTE	1512093	1514469	7004	+	.	ID="RTE-5_DPL";TEgroup="NC_045809.1%7CRTE-5_DPL%7C1";Tend="2907";Tstart="4";shortTE="F";uid="07183cfa-62b6-4bd0-a4af-da794930bf40"
NC_045809.1	RepeatMasker	Unknown	1469886	1470099	551	+	.	ID="UNKNOWN-23_DPLE";Tend="556";Tstart="338";shortTE="F";uid="718d2eb4-1bf7-48a1-83be-0d99794207c8"
NC_045809.1	RepeatMasker	LINE/Penelope	7169045	7169199	928	+	.	ID="PENELOPE-1_DPLE";Tend="150";Tstart="1";shortTE="F";uid="9465361c-fdc2-4cb9-82e0-453ba6506d9f"
NC_045809.1	RepeatMasker	SINE	3117664	3117965	2322	+	.	ID="HASE2-1_DPLE";Tend="301";Tstart="1";shortTE="F";uid="72a49122-0ad4-42e6-bd6f-616c92252880"
NC_045809.1	RepeatMasker	DNA/hAT-Tip100	9493079	9493759	697	+	.	ID="HAT-11_LMI";Tend="5726";Tstart="5001";shortTE="F";uid="58f05289-9fc5-4ee9-9c10-90dbabb3b827"
NC_045809.1	RepeatMasker	LINE/Penelope	5578577	5580282	14533	+	.	ID="PENELOPE-1_DPLE";TEgroup="NC_045809.1%7CPENELOPE-1_DPLE%7C56";Tend="1655";Tstart="1";shortTE="F";uid="b36c2bb9-c02a-4fe6-85c3-3b2326fc0f10"
NC_045809.1	RepeatMasker	LINE/Penelope	8669559	8669758	447	+	.	ID="PENELOPE-1_DPLE";TEgroup="NC_045809.1%7CPENELOPE-1_DPLE%7C80";Tend="134";Tstart="1";shortTE="F";uid="0f68bf21-f94f-4485-ab82-05478483baf8"
NC_045809.1	RepeatMasker	LINE/R2-Hero	7540129	7540299	783	+	.	ID="R2-HERO-1_DPLE";Tend="2477";Tstart="2313";shortTE="F";uid="3e7dc96a-969b-49ba-9b61-8925964f1340"
NC_045809.1	RepeatMasker	LINE/R2-Hero	8049525	8050105	2820	+	.	ID="R2-HERO-1_DPLE";Tend="2512";Tstart="1869";shortTE="F";uid="dd9972c1-a682-4b80-8e5f-bc47ac003510"
NC_045809.1	RepeatMasker	Unknown	4405243	4405667	957	+	.	ID="UNKNOWN-20_DPLE";Tend="1308";Tstart="826";shortTE="F";uid="47a8c752-0dad-4dfd-9e0f-9cefe9c6c7fd"
NC_045809.1	RepeatMasker	LINE/R2-Hero	1065930	1067360	1011	+	.	ID="R2-HERO-1_DPLE";TEgroup="NC_045809.1%7CR2-HERO-1_DPLE%7C6";Tend="2513";Tstart="839";shortTE="F";uid="2d4503f5-2dc5-43aa-9349-8edc635979ad"
NC_045809.1	RepeatMasker	SINE	3529281	3529584	2414	+	.	ID="HASE2-1_DPLE";Tend="301";Tstart="1";shortTE="F";uid="c03ecc62-8f99-4ebb-8549-166ea0342205"
NC_045809.1	RepeatMasker	LTR	3234989	3235105	554	+	.	ID="LTR-5_DPLE";Tend="2954";Tstart="2837";shortTE="F";uid="e3dc4f07-c092-470a-bea4-8dff1bdd3f7d"
NC_045809.1	RepeatMasker	LTR/Gypsy	3832402	3833839	1683	+	.	ID="GYPSY-12_HM";Tend="2943";Tstart="1474";shortTE="F";uid="2b6cb4e6-00ab-4b24-a442-a513883bbb97"
NC_045809.1	RepeatMasker	LTR/Gypsy	4351467	4351576	532	+	.	ID="GYPSY-1_DPLE";Tend="3863";Tstart="3761";shortTE="F";uid="ccebaf75-b9a2-4dec-8e59-44d039ea7623"
NC_045809.1	RepeatMasker	RC/Helitron	1535132	1535703	3992	+	.	ID="HELITRON-7_DPLE";Tend="615";Tstart="1";shortTE="F";uid="f2a36524-fb1b-4728-9010-cf38c2c2384b"
NC_045809.1	RepeatMasker	LTR	8644997	8645145	625	+	.	ID="LTR-5_DPLE";Tend="2945";Tstart="2799";shortTE="F";uid="03d4f561-acab-458a-a3f3-3a841eb741e7"
NC_045809.1	RepeatMasker	LINE/Penelope	8838692	8838817	531	+	.	ID="PENELOPE-1_DPLE";Tend="160";Tstart="33";shortTE="F";uid="a89f6a32-ebff-4a9d-91ee-28b058eea51f"
NC_045809.1	RepeatMasker	LINE/Penelope	4485832	4486147	686	+	.	ID="PENELOPE-1_DPLE";Tend="372";Tstart="53";shortTE="F";uid="392a6624-12fd-47c0-a357-32ad27e03dce"
NC_045809.1	RepeatMasker	DNA/CMC-Chapaev-3	7476692	7476961	589	+	.	ID="chapaev3-3_aa";Tend="2583";Tstart="2286";shortTE="F";uid="82e59637-e03a-443b-ac00-07fa95afd7a6"
NC_045809.1	RepeatMasker	LINE/R2-Hero	2847053	2847587	4665	+	.	ID="R2-HERO-1_DPLE";Tend="2513";Tstart="1979";shortTE="F";uid="6d1e1657-b70d-4781-af23-efb358d445e5"
NC_045809.1	RepeatMasker	LTR/Gypsy	3632746	3632924	873	+	.	ID="GYPSY-1_DPLE";Tend="3867";Tstart="3684";shortTE="F";uid="20bad278-5899-4365-89c0-0fb738f62d10"
NC_045809.1	RepeatMasker	LTR/Gypsy	3680154	3680359	959	+	.	ID="GYPSY-1_DPLE";Tend="3884";Tstart="3682";shortTE="F";uid="4eda1081-80ad-4a31-be22-8bafe67dd928"
NC_045809.1	RepeatMasker	LINE/Penelope	5222979	5223202	507	+	.	ID="PENELOPE-1_DPLE";Tend="464";Tstart="234";shortTE="F";uid="2ffaeebb-ca72-4033-9aff-3ef671484a24"
NC_045809.1	RepeatMasker	Unknown	4113783	4114041	647	+	.	ID="UNKNOWN-23_DPLE";Tend="541";Tstart="278";shortTE="F";uid="1e6202fb-f53f-4cb0-9d71-116a4a8314eb"
NC_045809.1	RepeatMasker	LINE/R2-Hero	8806270	8807360	7434	+	.	ID="R2-HERO-1_DPLE";Tend="2513";Tstart="1414";shortTE="F";uid="403cf9eb-8ae7-4329-a999-96958da7be5f"
NC_045809.1	RepeatMasker	Unknown	4569785	4571061	8425	+	.	ID="UNKNOWN-20_DPLE";Tend="1328";Tstart="1";shortTE="F";uid="32a020e7-3e55-4ce3-875a-456be23aa4a2"
NC_045809.1	RepeatMasker	LINE/Penelope	8955843	8956426	1545	+	.	ID="PENELOPE-1_DPLE";Tend="679";Tstart="29";shortTE="F";uid="26b7c5c2-25ff-4cff-90c5-04c251c516d9"
NC_045809.1	RepeatMasker	LINE/Penelope	6166645	6166777	862	+	.	ID="PENELOPE-1_DPLE";Tend="133";Tstart="3";shortTE="F";uid="7c44f194-965f-45c4-9f75-70b6e4abacd6"
NC_045809.1	RepeatMasker	LTR	5853790	5853904	569	+	.	ID="LTR-5_DPLE";Tend="2950";Tstart="2837";shortTE="F";uid="c9e2a2a4-901d-43e9-a7a0-a0b16859fc73"
NC_045809.1	RepeatMasker	Unknown	10433231	10433375	517	+	.	ID="UNKNOWN-34_DPLE";Tend="159";Tstart="30";shortTE="F";uid="10370080-900c-470a-825f-d2d503132522"
NC_045809.1	RepeatMasker	LINE/I-Jockey	1965541	1965976	2598	+	.	ID="I-JOCKEY-1_DPLE";Tend="436";Tstart="1";shortTE="F";uid="b4bce71e-d9d7-4d92-a6a7-b393c6ed0ec9"
NC_045809.1	RepeatMasker	RC/Helitron	7427906	7428211	2174	+	.	ID="HELITRON-7_DPLE";Tend="615";Tstart="306";shortTE="F";uid="3dfe16c7-a3b1-43b6-81c7-0dc7dba0ac05"
NC_045809.1	RepeatMasker	SINE	6277382	6277682	2483	+	.	ID="HASE2-1_DPLE";Tend="301";Tstart="1";shortTE="F";uid="afb22af4-c337-46dd-9345-31c9e44a369e"
NC_045809.1	RepeatMasker	DNA/TcMar-Mariner	265265	266356	1905	+	.	ID="MARINER-1_DPLE";TEgroup="NC_045809.1%7CMARINER-1_DPLE%7C1";Tend="1361";Tstart="123";shortTE="F";uid="9b020b98-a067-4a44-ba0c-062e1d4d86c5"
NC_045809.1	RepeatMasker	Unknown	8000073	8000718	4367	+	.	ID="UNKNOWN-9_DPLE";Tend="2153";Tstart="1444";shortTE="F";uid="63d16168-3741-4833-bf47-e222b457041c"
NC_045809.1	RepeatMasker	DNA/TcMar-Tc1	7458345	7458492	678	+	.	ID="MARINER-5_BM";Tend="301";Tstart="160";shortTE="F";uid="b9e33ee0-6f3f-45c2-a25f-034987ecb66e"
NC_045809.1	RepeatMasker	RC/Helitron	6707156	6707272	621	+	.	ID="HELITRON-N3_PXU";Tend="121";Tstart="5";shortTE="F";uid="5d3fa18e-0fbe-4eac-b05c-8489d6716754"
NC_045809.1	RepeatMasker	LTR/Gypsy	97186	97401	914	+	.	ID="GYPSY-1_DPLE";Tend="3892";Tstart="3682";shortTE="F";uid="7caef43e-0767-477f-9014-8a3559a6277c"
NC_045809.1	RepeatMasker	Unknown	2450223	2450561	1183	+	.	ID="REP-3_LMI";Tend="374";Tstart="4";shortTE="F";uid="5cddaecb-06e2-4612-b18c-6157c869b568"
NC_045809.1	RepeatMasker	LINE/Penelope	2723560	2723721	519	+	.	ID="PENELOPE-1_DPLE";TEgroup="NC_045809.1%7CPENELOPE-1_DPLE%7C33";Tend="144";Tstart="1";shortTE="F";uid="f75fb885-ccde-4a9d-ad1d-05a925e3f55a"
NC_045809.1	RepeatMasker	LINE/R2-Hero	3667834	3668230	2273	+	.	ID="R2-HERO-1_DPLE";Tend="2395";Tstart="1966";shortTE="F";uid="32bfe6d8-3d92-4569-9fc2-c5b1014c221d"
NC_045809.1	RepeatMasker	Unknown	7391520	7391876	2707	+	.	ID="UNKNOWN-4_DPLE";Tend="392";Tstart="1";shortTE="F";uid="37ec385b-6300-433a-8f01-d7c68e9310d0"
NC_045809.1	RepeatMasker	SINE	3006105	3006338	1803	+	.	ID="HASE2-1_DPLE";Tend="234";Tstart="1";shortTE="F";uid="5f0b84ca-fded-4378-aaf4-9e5dd22aa15d"
NC_045809.1	RepeatMasker	LINE/Penelope	4888516	4888618	647	+	.	ID="PENELOPE-1_DPLE";Tend="124";Tstart="26";shortTE="F";uid="9b674a0a-4326-40e4-ac48-63a84bc486a5"
NC_045809.1	RepeatMasker	LINE/L2	3419994	3420457	4018	+	.	ID="L2-4_DPLE";Tend="489";Tstart="26";shortTE="F";uid="741460ed-f6e5-4b20-a0a5-a0b1001271b2"
NC_045809.1	RepeatMasker	LINE/Penelope	9984472	9984593	705	+	.	ID="PENELOPE-1_DPLE";Tend="154";Tstart="35";shortTE="F";uid="6670c642-4232-4753-8f31-d812371ed8e9"
NC_045809.1	RepeatMasker	Unknown	7705903	7706241	1545	+	.	ID="UNKNOWN-41_DPLE";Tend="339";Tstart="5";shortTE="F";uid="e429faa6-df06-4c1e-911a-ac1f018c5480"
NC_045809.1	RepeatMasker	RC/Helitron	7898060	7899366	3093	+	.	ID="HELITRON-2_DPLE";TEgroup="NC_045809.1%7CHELITRON-2_DPLE%7C1";Tend="1918";Tstart="10";shortTE="F";uid="74d21b87-4cab-40c4-95a3-323ccf88e480"
NC_045809.1	RepeatMasker	LINE/I-Jockey	1789822	1789964	558	+	.	ID="I-JOCKEY-1_DPLE";Tend="139";Tstart="1";shortTE="F";uid="a225f0c4-419c-4bee-a8a9-dc7346ff08d3"
NC_045809.1	RepeatMasker	RC/Helitron	8155348	8155803	3365	+	.	ID="HELITRON-7_DPLE";Tend="463";Tstart="1";shortTE="F";uid="7da0b803-b101-41e9-808e-3377d3f8f45d"
NC_045809.1	RepeatMasker	RC/Helitron	9195189	9196453	6718	+	.	ID="HELITRON-2_DF";Tend="2141";Tstart="904";shortTE="F";uid="c3999031-5e44-4513-83d9-10e616b6f702"
NC_045809.1	RepeatMasker	LINE/CR1-Zenon	4922455	4923243	1235	+	.	ID="ZENON-1_HMEL";Tend="2065";Tstart="1246";shortTE="F";uid="cbf52314-afca-4702-bef4-015bd51fb56d"
NC_045809.1	RepeatMasker	LINE/Penelope	1936302	1936838	1678	+	.	ID="PENELOPE-1_DPLE";Tend="701";Tstart="99";shortTE="F";uid="7f81de77-b6f6-4624-a4b1-d78b1e2d054f"
NC_045809.1	RepeatMasker	LINE/Penelope	75175	75329	544	+	.	ID="PENELOPE-1_DPLE";Tend="191";Tstart="36";shortTE="F";uid="e1cc4886-f684-43db-844c-3f06b063a1d1"
NC_045809.1	RepeatMasker	LINE/Penelope	9966180	9966409	596	+	.	ID="PENELOPE-1_DPLE";TEgroup="NC_045809.1%7CPENELOPE-1_DPLE%7C87";Tend="135";Tstart="1";shortTE="F";uid="72f9cf23-279c-421b-8d31-845c77408ccc"
NC_045809.1	RepeatMasker	LINE/R2-Hero	8562998	8563645	4182	+	.	ID="R2-HERO-1_DPLE";Tend="659";Tstart="1";shortTE="F";uid="8d6186cf-e974-42b2-8417-d64310121db7"
NC_045809.1	RepeatMasker	LINE/R2-Hero	9433317	9433439	732	+	.	ID="R2-HERO-1_DPLE";Tend="2434";Tstart="2307";shortTE="F";uid="c31a1617-0521-45aa-973a-2a4dfa630d89"
NC_045809.1	RepeatMasker	LTR/Gypsy	8798171	8798345	647	+	.	ID="GYPSY-1_DPLE";Tend="3892";Tstart="3686";shortTE="F";uid="8adbaf49-3e19-4fbd-b9f8-5ff3ed999d4a"
NC_045809.1	RepeatMasker	Unknown	9544454	9544765	1359	+	.	ID="UNKNOWN-36_DPLE";Tend="796";Tstart="477";shortTE="F";uid="2cf53a27-2c61-4f11-aa7d-e49d55b5982c"
NC_045809.1	RepeatMasker	Unknown	4888236	4888338	402	+	.	ID="UNKNOWN-10_DPLE";Tend="784";Tstart="680";shortTE="F";uid="5d472710-5db8-4776-9755-e543717470e7"
NC_045809.1	RepeatMasker	RC/Helitron	3711150	3711961	1132	+	.	ID="HELITRON-6_DPLE";TEgroup="NC_045809.1%7CHELITRON-6_DPLE%7C3";Tend="1062";Tstart="1";shortTE="T";uid="ba2f1e55-f3b7-492f-ab91-a5e976277ec9"
NC_045809.1	RepeatMasker	RC/Helitron	5953095	5953318	463	+	.	ID="HELITRON-N7_PPO";Tend="236";Tstart="5";shortTE="F";uid="df06737b-f5d0-4792-8e98-1e350bc00b80"
NC_045809.1	RepeatMasker	RC/Helitron	3368697	3368889	501	+	.	ID="HELITRON-N7_PPO";Tend="205";Tstart="1";shortTE="F";uid="064c674d-a24e-45e1-9cb3-b5531ec9a3f7"
NC_045809.1	RepeatMasker	RC/Helitron	4823859	4824157	1039	+	.	ID="HELITRON-4_DPLE";Tend="975";Tstart="632";shortTE="F";uid="8434cc9b-a02c-47db-b278-22160483328a"
NC_045809.1	RepeatMasker	DNA	80136	80406	635	+	.	ID="DNA-HARB%3F-1_DPLE";TEgroup="NC_045809.1%7CDNA-HARB%3F-1_DPLE%7C1";Tend="781";Tstart="1";shortTE="F";uid="288b72f7-f980-4672-a49a-c950af88751a"
NC_045809.1	RepeatMasker	LINE/Penelope	2361429	2361557	699	+	.	ID="PENELOPE-1_DPLE";Tend="152";Tstart="27";shortTE="F";uid="97815606-636e-41d1-b20d-554e1ff8a28c"
NC_045809.1	RepeatMasker	LINE/Penelope	5605878	5607135	5593	+	.	ID="PENELOPE-2_DPLE";TEgroup="NC_045809.1%7CPENELOPE-2_DPLE%7C8";Tend="1386";Tstart="2";shortTE="F";uid="7ecc64c5-8d30-4734-ba7b-0853ab6d01de"
NC_045809.1	RepeatMasker	LINE/L2	5984282	5984455	1008	+	.	ID="L2-2_DPLE";Tend="2685";Tstart="2510";shortTE="F";uid="905ecd27-347f-4c38-8fda-c60b341fa59d"
NC_045809.1	RepeatMasker	Unknown	6791855	6792119	1676	+	.	ID="UNKNOWN-31_DPLE";Tend="651";Tstart="391";shortTE="F";uid="99f53d66-0c17-42b2-9bfc-31ec2db3ae18"
NC_045809.1	RepeatMasker	LINE/CR1	8877646	8878187	1795	+	.	ID="CR1-1_DPLE";Tend="756";Tstart="86";shortTE="F";uid="4c98bac0-4097-48b5-ab9c-1454c82fc817"
NC_045809.1	RepeatMasker	Unknown	672585	672721	802	+	.	ID="UNKNOWN-25_DPLE";Tend="354";Tstart="218";shortTE="F";uid="38c01d0e-e5f5-4414-b371-4fc77151f0b4"
NC_045809.1	RepeatMasker	LINE/Penelope	1822490	1823374	2933	+	.	ID="PENELOPE-1_DPLE";Tend="957";Tstart="1";shortTE="F";uid="ff814df0-602d-410b-ae9f-77a416967c3f"
NC_045809.1	RepeatMasker	LTR/Gypsy	6850777	6851005	939	+	.	ID="GYPSY-1_DPLE";Tend="3887";Tstart="3682";shortTE="F";uid="6b72ee4a-93bc-4e80-a4dc-9a862b23a6a3"
NC_045809.1	RepeatMasker	DNA/TcMar-Mariner	3610029	3611247	8004	+	.	ID="FAMAR1";Tend="1293";Tstart="1";shortTE="F";uid="71fa1c7b-3dea-46ab-a0c6-591cd5382413"
NC_045809.1	RepeatMasker	Unknown	3115653	3115806	468	+	.	ID="UNKNOWN-28_DPLE";Tend="1071";Tstart="921";shortTE="F";uid="ee638f5b-7d74-4962-8fca-b537cb9f6f04"
NC_045809.1	RepeatMasker	DNA/TcMar-Mariner	4834519	4835464	2590	+	.	ID="MARINER_HC";Tend="959";Tstart="1";shortTE="F";uid="d30529b4-0778-46c6-9981-c350e1faa39f"
NC_045809.1	RepeatMasker	LINE/R2-Hero	4838611	4839124	2447	+	.	ID="R2-HERO-1_DPLE";Tend="2511";Tstart="1967";shortTE="F";uid="edb0637b-2d70-4fd7-b7b4-b87cdf4491e1"
NC_045809.1	RepeatMasker	LINE/RTE-BovB	2773699	2774271	1799	+	.	ID="RTE-15_PPO";Tend="667";Tstart="130";shortTE="F";uid="d93b1cee-78d9-4d32-a068-b03a91db329a"
NC_045809.1	RepeatMasker	LINE/Penelope	1702889	1703005	646	+	.	ID="PENELOPE-1_DPLE";Tend="116";Tstart="4";shortTE="F";uid="9d1d276a-32cf-439a-a3d6-8abc53e31a96"
NC_045809.1	RepeatMasker	Unknown	4658305	4658592	700	+	.	ID="UNKNOWN-42_DPLE";Tend="1955";Tstart="1691";shortTE="F";uid="d5c65f46-e105-4d34-bcfa-fa747cd752fd"
NC_045809.1	RepeatMasker	LTR/Gypsy	8737181	8737334	630	+	.	ID="GYPSY-1_DPLE";Tend="3884";Tstart="3739";shortTE="F";uid="bc9a4ab3-97d4-41ca-a095-37c23f4c730b"
NC_045809.1	RepeatMasker	LINE/R2-Hero	561596	562584	1884	+	.	ID="R2-HERO-1_DPLE";TEgroup="NC_045809.1%7CR2-HERO-1_DPLE%7C5";Tend="2513";Tstart="680";shortTE="F";uid="ceb24eab-aaf7-41da-a298-5aa03f8cff7d"
NC_045809.1	RepeatMasker	LINE/R2-Hero	7960147	7961001	5155	+	.	ID="R2-HERO-1_DPLE";Tend="2513";Tstart="1681";shortTE="F";uid="212f86ee-1286-42c8-8acd-8f1dadacfaf1"
NC_045809.1	RepeatMasker	Unknown	4559596	4559801	1144	+	.	ID="UNKNOWN-34_DPLE";Tend="210";Tstart="4";shortTE="F";uid="8066984f-ebc9-46a3-95ed-67c2f5f23423"
NC_045809.1	RepeatMasker	Unknown	2822741	2823119	3056	+	.	ID="UNKNOWN-4_DPLE";Tend="392";Tstart="1";shortTE="F";uid="6171596a-f97f-4da3-ad1e-d75536956c94"
NC_045809.1	RepeatMasker	LINE/Penelope	6209675	6209822	863	+	.	ID="PENELOPE-1_DPLE";Tend="149";Tstart="1";shortTE="F";uid="6fba3c51-a143-43a4-8b23-50c881d6cb95"
NC_045809.1	RepeatMasker	LINE/Penelope	4775448	4775693	624	+	.	ID="PENELOPE-1_DPLE";TEgroup="NC_045809.1%7CPENELOPE-1_DPLE%7C48";Tend="169";Tstart="1";shortTE="F";uid="0a5a76e4-c931-4cf3-bd39-aef34c321ad4"
NC_045809.1	RepeatMasker	Unknown	7281660	7282002	2165	+	.	ID="UNKNOWN-9_DPLE";Tend="2161";Tstart="1770";shortTE="F";uid="539c50cc-3c66-47bb-83f3-dff3dd700fd7"
NC_045809.1	RepeatMasker	LINE/Penelope	7522276	7522423	475	+	.	ID="PENELOPE-1_DPLE";Tend="156";Tstart="1";shortTE="F";uid="190e6a2c-9013-4db9-8679-8ad776bb3d14"
NC_045809.1	RepeatMasker	Unknown	2486722	2486951	948	+	.	ID="UNKNOWN-5_DPLE";Tend="1451";Tstart="1216";shortTE="F";uid="6a290a76-8d07-4fa8-abeb-aa7f7b2e520f"
NC_045809.1	RepeatMasker	LINE/R2-Hero	533023	533317	1401	+	.	ID="R2-HERO-1_DPLE";Tend="431";Tstart="136";shortTE="F";uid="dd080290-ef4b-42b5-96be-7badd36e5090"
NC_045809.1	RepeatMasker	LTR/Gypsy	3511454	3511660	963	+	.	ID="GYPSY-1_DPLE";Tend="3884";Tstart="3688";shortTE="F";uid="31f13897-2b51-490f-bdb6-35d01e1864ca"
NC_045809.1	RepeatMasker	LTR	2825554	2825654	736	+	.	ID="LTR-5_DPLE";Tend="2941";Tstart="2838";shortTE="F";uid="75af85b6-2804-4aee-8c8f-075ab75dcc5a"
NC_045809.1	RepeatMasker	LINE/R2-Hero	3365569	3366157	4066	+	.	ID="R2-HERO-1_DPLE";Tend="1816";Tstart="1166";shortTE="F";uid="c428c3a3-282f-455f-adf6-434470c2b88e"
NC_045809.1	RepeatMasker	LINE/Penelope	5963045	5963153	432	+	.	ID="PENELOPE-1_DPLE";Tend="108";Tstart="4";shortTE="F";uid="5b84bc27-91b8-4167-9a42-f49caf373a3b"
NC_045809.1	RepeatMasker	LTR	3382632	3382868	1891	+	.	ID="LTR-1_DPLE";Tend="1597";Tstart="1361";shortTE="F";uid="94cac304-15e1-43d5-9029-aca013c00441"
NC_045809.1	RepeatMasker	Unknown	7373460	7373617	518	+	.	ID="UNKNOWN-23_DPLE";Tend="1194";Tstart="1045";shortTE="F";uid="44d57fa1-8a8a-460e-9ae3-89c56de1c853"
NC_045809.1	RepeatMasker	LTR/Gypsy	8816369	8816581	925	+	.	ID="GYPSY-1_DPLE";Tend="3887";Tstart="3695";shortTE="F";uid="5e27a5ba-783f-4e4c-975d-f0ec5ee7285d"
NC_045809.1	RepeatMasker	LINE/I-Jockey	2390306	2390549	509	+	.	ID="I-JOCKEY-1_DPLE";Tend="986";Tstart="706";shortTE="F";uid="2b376910-b2aa-446b-9e57-a57179df3a2a"
NC_045809.1	RepeatMasker	LINE/Penelope	2473852	2473959	594	+	.	ID="PENELOPE-1_DPLE";Tend="106";Tstart="1";shortTE="F";uid="7a68703e-5452-4ece-a16d-c614d22ba4f9"
NC_045809.1	RepeatMasker	LINE/Penelope	3083973	3084827	756	+	.	ID="PENELOPE-2_DPLE";TEgroup="NC_045809.1%7CPENELOPE-2_DPLE%7C1";Tend="1386";Tstart="1";shortTE="T";uid="aee3bee9-2b9b-43f1-92bd-7ebc6bf9bde0"
NC_045809.1	RepeatMasker	Unknown	4906198	4906545	715	+	.	ID="UNKNOWN-4_DPLE";Tend="392";Tstart="46";shortTE="F";uid="a984d220-7a6e-45ba-b986-54e832da2a8c"
NC_045809.1	RepeatMasker	Unknown	1766010	1766141	603	+	.	ID="UNKNOWN-31_DPLE";Tend="134";Tstart="4";shortTE="F";uid="b6a40884-02e9-4a1f-8cd1-e4a4ee05c09b"
NC_045809.1	RepeatMasker	LINE/Proto2	4251247	4251633	750	+	.	ID="PROTO2-1_BM";Tend="997";Tstart="538";shortTE="F";uid="8036b268-0219-4a10-8176-a9d0107709c4"
NC_045809.1	RepeatMasker	LTR/Gypsy	629151	629349	963	+	.	ID="GYPSY-1_DPLE";Tend="3889";Tstart="3679";shortTE="F";uid="ec6c1204-c8bb-4d99-b667-6c4528db4215"
NC_045809.1	RepeatMasker	SINE	7983716	7983995	1420	+	.	ID="HASE2-1_DPLE";Tend="290";Tstart="4";shortTE="F";uid="903dab68-9aba-4400-9b77-080491c87e19"
NC_045809.1	RepeatMasker	LINE/R2-Hero	4345542	4345958	1404	+	.	ID="R2-HERO-1_DPLE";TEgroup="NC_045809.1%7CR2-HERO-1_DPLE%7C18";Tend="2513";Tstart="1";shortTE="F";uid="3391e21b-20f5-4a40-ad08-6b9aec5dcf48"
NC_045809.1	RepeatMasker	Unknown	2770977	2771093	619	+	.	ID="UNKNOWN-34_DPLE";Tend="119";Tstart="2";shortTE="F";uid="07e153fc-94d9-4c1e-867d-13d1c488a98d"
NC_045809.1	RepeatMasker	LINE/CR1	6965752	6966252	858	+	.	ID="ZENON_BM";Tend="2226";Tstart="1733";shortTE="F";uid="9b1ba058-78db-4d82-b8a8-7293c0e6ad9e"
NC_045809.1	RepeatMasker	LINE/Penelope	3502390	3502523	729	+	.	ID="PENELOPE-1_DPLE";Tend="158";Tstart="33";shortTE="F";uid="39a1518f-c29b-4f22-9ee6-9fb5649e85ba"
NC_045809.1	RepeatMasker	DNA/TcMar-Mariner	9044867	9045659	845	+	.	ID="mariner-74_hsal";Tend="1173";Tstart="163";shortTE="F";uid="8a4c6b65-1188-4e4c-b1a7-7b8006e89ea8"
NC_045809.1	RepeatMasker	LINE/Penelope	3642506	3643122	2753	+	.	ID="PENELOPE-2_DPLE";TEgroup="NC_045809.1%7CPENELOPE-2_DPLE%7C3";Tend="1382";Tstart="489";shortTE="F";uid="28da9de3-4a84-48db-b46d-c9a244d16c74"
NC_045809.1	RepeatMasker	LTR	8166677	8166974	1062	+	.	ID="LTR-1_DPLE";Tend="1669";Tstart="1360";shortTE="F";uid="643063b8-c144-4de4-a955-db6f554dce4e"
NC_045809.1	RepeatMasker	SINE	1470816	1471108	2466	+	.	ID="HASE2-1_DPLE";Tend="299";Tstart="1";shortTE="F";uid="77d6adef-d52a-42ad-8c35-5d4fef4a2599"
NC_045809.1	RepeatMasker	DNA/hAT-Charlie	4245074	4245329	673	+	.	ID="HAT-33_LMI";Tend="2256";Tstart="1924";shortTE="F";uid="8844c5e9-3ce5-4cb5-a925-53c048c8184e"
NC_045809.1	RepeatMasker	LTR/Gypsy	3522889	3523085	821	+	.	ID="GYPSY-1_DPLE";Tend="3884";Tstart="3685";shortTE="F";uid="9b261281-7481-43a4-8f56-7f9d542df8fa"
NC_045809.1	RepeatMasker	Unknown	2845363	2845522	1165	+	.	ID="UNKNOWN-9_DPLE";Tend="2062";Tstart="1900";shortTE="F";uid="77c3d386-60bf-4d47-b45b-7ce417cea274"
NC_045809.1	RepeatMasker	LINE/CR1-Zenon	1510199	1510482	428	+	.	ID="ZENON-2_PXU";Tend="370";Tstart="56";shortTE="F";uid="3e081c21-a914-4474-98e8-2f605e634cf4"
NC_045809.1	RepeatMasker	RC/Helitron	874217	874429	592	+	.	ID="HELITRON-6_DPLE";Tend="401";Tstart="172";shortTE="F";uid="26e35b9c-6a61-4a9e-bdcf-607331472b32"
NC_045809.1	RepeatMasker	Unknown	936615	936787	632	+	.	ID="UNKNOWN-18_DPLE";Tend="1284";Tstart="1111";shortTE="F";uid="634558fc-9549-4e31-a833-8b1eac0fdd6d"
NC_045809.1	RepeatMasker	LINE/RTE-BovB	9377546	9378066	1026	+	.	ID="RTE-15_PPO";Tend="1100";Tstart="571";shortTE="F";uid="672fecdb-bc6c-4f81-b80b-c3d071745268"
NC_045809.1	RepeatMasker	LINE/R2-Hero	6824797	6825226	3186	+	.	ID="R2-HERO-1_DPLE";Tend="2513";Tstart="2084";shortTE="F";uid="fb871c53-6793-4fd7-b1ee-fcc4dd895128"
NC_045809.1	RepeatMasker	LTR/Gypsy	3519769	3519936	798	+	.	ID="GYPSY-1_DPLE";Tend="3866";Tstart="3682";shortTE="F";uid="d83df3c7-ab2f-4bac-94d0-76ec5b6ea2d0"
NC_045809.1	RepeatMasker	LINE/Penelope	5982872	5983052	557	+	.	ID="PENELOPE-1_DPLE";TEgroup="NC_045809.1%7CPENELOPE-1_DPLE%7C61";Tend="154";Tstart="1";shortTE="F";uid="f874ab41-31e3-4aeb-af53-59cdb778e20b"
NC_045809.1	RepeatMasker	LTR	8395103	8395213	425	+	.	ID="LTR-5_DPLE";Tend="2962";Tstart="2837";shortTE="F";uid="8c5e0ddf-f341-4aed-ac79-abccba267498"
NC_045809.1	RepeatMasker	Unknown	3390407	3390668	592	+	.	ID="UNKNOWN-20_DPLE";Tend="1223";Tstart="949";shortTE="F";uid="97bcac69-3434-4b93-90ba-c2c41e324185"
NC_045809.1	RepeatMasker	DNA/hAT-Ac	93194	93335	644	+	.	ID="NMAR-2_HMEL";Tend="253";Tstart="100";shortTE="F";uid="5a7f3dae-76cd-4896-8a1c-31a3d2ae4d1d"
NC_045809.1	RepeatMasker	RC/Helitron	10346987	10347132	570	+	.	ID="HELITRON-6_DPLE";Tend="388";Tstart="234";shortTE="F";uid="20450772-6539-4345-b277-84041236790a"
NC_045809.1	RepeatMasker	LINE/Dong-R4	4855436	4855710	1100	+	.	ID="R4_HMEL";Tend="295";Tstart="14";shortTE="F";uid="79cdd0ec-159a-46a4-8702-4c177f256a15"
NC_045809.1	RepeatMasker	LINE/RTE-RTE	7413397	7413551	941	+	.	ID="RTE-5_DPL";Tend="2509";Tstart="2369";shortTE="F";uid="bf780b1d-817d-4fa9-be03-a35d2c1d07bd"
NC_045809.1	RepeatMasker	LINE/Penelope	1799571	1799917	1396	+	.	ID="PENELOPE-1_DPLE";TEgroup="NC_045809.1%7CPENELOPE-1_DPLE%7C24";Tend="240";Tstart="1";shortTE="F";uid="3bb5245d-79ad-44b6-86fd-44b6fb0472a1"
NC_045809.1	RepeatMasker	DNA/TcMar-Pogo	8593943	8594282	436	+	.	ID="POGO-1_DPLE";Tend="1392";Tstart="1055";shortTE="F";uid="7b710bab-40f9-485c-8b30-9b31d84f7746"
NC_045809.1	RepeatMasker	LTR/Gypsy	8582749	8582972	1004	+	.	ID="GYPSY-1_DPLE";Tend="3884";Tstart="3661";shortTE="F";uid="70ed1ccf-3378-4daa-8ddd-b45be5f8321a"
NC_045809.1	RepeatMasker	LTR/Gypsy	7900979	7901167	999	+	.	ID="GYPSY-1_DPLE";Tend="3876";Tstart="3681";shortTE="F";uid="a55a11c5-5cdf-43b3-8a0f-7b9478b3c6a9"
NC_045809.1	RepeatMasker	LINE/Penelope	881548	881664	409	+	.	ID="PENELOPE-1_DPLE";Tend="123";Tstart="4";shortTE="F";uid="9a8c7db3-6c9d-4606-aba4-674069e1ed9a"
NC_045809.1	RepeatMasker	LTR/Gypsy	3555640	3555822	985	+	.	ID="GYPSY-1_DPLE";Tend="3877";Tstart="3682";shortTE="F";uid="eab9cafa-4d60-468b-9fcb-15dc99d68327"
NC_045809.1	RepeatMasker	LINE/Penelope	3382916	3383016	503	+	.	ID="PENELOPE-1_DPLE";Tend="135";Tstart="32";shortTE="F";uid="91a360e6-058f-4430-85d3-293db978336c"
NC_045809.1	RepeatMasker	LINE/Penelope	5626142	5626634	4395	+	.	ID="PENELOPE-1_DPLE";Tend="495";Tstart="2";shortTE="F";uid="2ea3f62d-e63a-4bc7-8c7c-074424622b47"
NC_045809.1	RepeatMasker	RC/Helitron	7901170	7901855	4073	+	.	ID="HELITRON-5_DPLE";Tend="1547";Tstart="739";shortTE="F";uid="b5379c46-634d-4548-8c72-b0b8eb552dc8"
NC_045809.1	RepeatMasker	LINE/Penelope	185980	186117	451	+	.	ID="PENELOPE-1_DPLE";TEgroup="NC_045809.1%7CPENELOPE-1_DPLE%7C2";Tend="77";Tstart="1";shortTE="T";uid="d327107c-fd8c-4317-bf54-ea9011b3fbf2"
NC_045809.1	RepeatMasker	RC/Helitron	4566616	4567436	758	+	.	ID="HELITRON-8_DPLE";TEgroup="NC_045809.1%7CHELITRON-8_DPLE%7C4";Tend="738";Tstart="1";shortTE="F";uid="3c7a5da4-a901-4be2-a538-39a22fcb8205"
NC_045809.1	RepeatMasker	Unknown	4979434	4979738	2597	+	.	ID="UNKNOWN-15_DPLE";Tend="305";Tstart="1";shortTE="F";uid="985b7e2e-b395-4ef9-bed3-3194d3610135"
NC_045809.1	RepeatMasker	Unknown	647179	647550	2973	+	.	ID="UNKNOWN-4_DPLE";Tend="392";Tstart="1";shortTE="F";uid="a95c46ec-eec6-4ec2-8537-7b6b038bf937"
NC_045809.1	RepeatMasker	LINE/L2	4264788	4264923	638	+	.	ID="L2-2_DPLE";Tend="2056";Tstart="1924";shortTE="F";uid="95febb4e-40f5-421f-b2cc-a18dd307635f"
NC_045809.1	RepeatMasker	Unknown	735951	736273	1780	+	.	ID="UNKNOWN-16_DPLE";Tend="323";Tstart="1";shortTE="F";uid="a1c66fa3-b9f7-4715-93b4-c20bb64fc0fb"
NC_045809.1	RepeatMasker	RC/Helitron	7211661	7211887	554	+	.	ID="HELITRON-N5_PPO";Tend="242";Tstart="12";shortTE="F";uid="c5bbc47d-ecce-4f73-bbfb-d48484e4a59f"
NC_045809.1	RepeatMasker	LTR/Gypsy	919491	919677	843	+	.	ID="GYPSY-1_DPLE";Tend="3878";Tstart="3688";shortTE="F";uid="a03ec171-1cc2-451f-ac49-cb8bdba234da"
NC_045809.1	RepeatMasker	DNA/TcMar-Tc1	1837461	1837625	1016	+	.	ID="TC1-2_DPLE";TEgroup="NC_045809.1%7CTC1-2_DPLE%7C1";Tend="1313";Tstart="1";shortTE="F";uid="c719e2a3-582a-4604-912a-854d637330d0"
NC_045809.1	RepeatMasker	LINE/R2-Hero	3793248	3793779	3969	+	.	ID="R2-HERO-1_DPLE";Tend="2513";Tstart="1982";shortTE="F";uid="0007dfe2-a7f2-4fc6-bf74-e42e13f9d091"
NC_045809.1	RepeatMasker	LINE/Penelope	191889	192031	870	+	.	ID="PENELOPE-1_DPLE";Tend="143";Tstart="1";shortTE="F";uid="629797f7-604f-40b3-a901-ed94cf74b2c8"
NC_045809.1	RepeatMasker	LINE/Penelope	7537303	7538067	6777	+	.	ID="PENELOPE-1_DPLE";Tend="764";Tstart="1";shortTE="F";uid="f75149fc-9fb0-4416-ba47-30caf912f985"
NC_045809.1	RepeatMasker	SINE	2059301	2059587	1838	+	.	ID="HASE2-1_DPLE";Tend="299";Tstart="1";shortTE="F";uid="51542081-ed5c-4ceb-8951-e27f256f9336"
NC_045809.1	RepeatMasker	LINE/Penelope	9327805	9328264	2084	+	.	ID="PENELOPE-2_DPLE";TEgroup="NC_045809.1%7CPENELOPE-2_DPLE%7C10";Tend="1386";Tstart="99";shortTE="F";uid="2b6af9c1-701c-4934-8aad-125521be597a"
NC_045809.1	RepeatMasker	RC/Helitron	6328912	6329368	2799	+	.	ID="HELITRON-3_DPLE";Tend="498";Tstart="1";shortTE="F";uid="cb12bc6b-ea63-45fd-8bc9-0b721dc4eb46"
NC_045809.1	RepeatMasker	LTR/Gypsy	1957288	1957477	831	+	.	ID="GYPSY-1_DPLE";Tend="3884";Tstart="3688";shortTE="F";uid="2b50787e-7481-4622-8670-2af3273325e3"
NC_045809.1	RepeatMasker	Unknown	7168007	7168257	517	+	.	ID="UNKNOWN-42_DPLE";Tend="1955";Tstart="1723";shortTE="F";uid="26ac69ac-5dc7-41a3-b339-a05c526cb13f"
NC_045809.1	RepeatMasker	LINE/Penelope	637883	638027	891	+	.	ID="PENELOPE-1_DPLE";Tend="141";Tstart="1";shortTE="F";uid="da7473c5-5eb7-4792-947c-72d624072135"
NC_045809.1	RepeatMasker	DNA/TcMar-Mariner	6411074	6411175	497	+	.	ID="MARINER-1_DPLE";Tend="893";Tstart="791";shortTE="F";uid="945ce7cd-fb23-4738-8ec3-0d053135565c"
NC_045809.1	RepeatMasker	Unknown	636921	637313	1477	+	.	ID="UNKNOWN-40_DPLE";Tend="564";Tstart="8";shortTE="F";uid="b1ccff6d-1d1d-433c-8a98-8e25846e0539"
NC_045809.1	RepeatMasker	LINE/Penelope	575179	575284	494	+	.	ID="PENELOPE-1_DPLE";Tend="104";Tstart="1";shortTE="F";uid="55a66d8a-659f-404d-a24f-02dc01d0cb7b"
NC_045809.1	RepeatMasker	LINE/RTE-BovB	3469332	3469454	633	+	.	ID="RTE-9_PPO";Tend="295";Tstart="177";shortTE="F";uid="c99e4017-74b5-4bd7-9327-092160f437e0"
NC_045809.1	RepeatMasker	Unknown	3486290	3486397	631	+	.	ID="REP-3_LMI";Tend="164";Tstart="57";shortTE="F";uid="f058abc1-d370-425b-8107-aa5501b3250e"
NC_045809.1	RepeatMasker	DNA/TcMar-Tc1	1531614	1531769	659	+	.	ID="MAR1_BM";Tend="778";Tstart="626";shortTE="F";uid="340d50d1-2c86-47be-9a82-76f0c72026bc"
NC_045809.1	RepeatMasker	SINE	4720523	4720771	2115	+	.	ID="HASE2-1_DPLE";Tend="301";Tstart="53";shortTE="F";uid="5c17e409-9eee-467b-8bd8-f8631c9bf547"
NC_045809.1	RepeatMasker	LINE/Penelope	2655313	2655426	579	+	.	ID="PENELOPE-1_DPLE";Tend="152";Tstart="37";shortTE="F";uid="29f9a966-0db5-470d-bf76-f446ef7ffd0a"
NC_045809.1	RepeatMasker	Unknown	1759775	1760051	681	+	.	ID="UNKNOWN-42_DPLE";Tend="1955";Tstart="1706";shortTE="F";uid="adbc8223-6b33-4190-8dd6-0e6cd0512cb8"
NC_045809.1	RepeatMasker	LINE/Penelope	3845097	3845513	676	+	.	ID="PENELOPE-2_DPLE";TEgroup="NC_045809.1%7CPENELOPE-2_DPLE%7C5";Tend="605";Tstart="1";shortTE="F";uid="449b0bfa-08ca-4b53-b723-82ade2f0550f"
NC_045809.1	RepeatMasker	LINE/Penelope	212894	213024	444	+	.	ID="PENELOPE-1_DPLE";Tend="163";Tstart="33";shortTE="F";uid="009c456a-d2ae-4924-aa56-fe10174580d0"
NC_045809.1	RepeatMasker	LTR/Gypsy	2542660	2542793	508	+	.	ID="GYPSY-1_DPLE";Tend="3885";Tstart="3766";shortTE="F";uid="7e8e4507-0b80-47fc-8437-29cad28af104"
NC_045809.1	RepeatMasker	Unknown	8022006	8022391	2420	+	.	ID="UNKNOWN-4_DPLE";Tend="392";Tstart="3";shortTE="F";uid="123a4bec-45fd-4a62-9a7a-acb65b75ae64"
NC_045809.1	RepeatMasker	LINE/Penelope	5641279	5641389	556	+	.	ID="PENELOPE-1_DPLE";Tend="147";Tstart="33";shortTE="F";uid="cdc21620-8e50-44d0-baec-c62d947705b9"
NC_045809.1	RepeatMasker	LINE/Penelope	2772987	2773118	718	+	.	ID="PENELOPE-1_DPLE";Tend="164";Tstart="33";shortTE="F";uid="6223af43-7944-4468-9d70-2b0b3aea0639"
NC_045809.1	RepeatMasker	DNA/TcMar-Mariner	8608851	8609082	1098	+	.	ID="MARINER-3_DT";Tend="507";Tstart="253";shortTE="F";uid="5f9d7ccc-c741-4bc5-ab1d-47549c0ccfb1"
NC_045809.1	RepeatMasker	Unknown	2405034	2406181	2642	+	.	ID="UNKNOWN-20_DPLE";TEgroup="NC_045809.1%7CUNKNOWN-20_DPLE%7C2";Tend="1074";Tstart="5";shortTE="F";uid="e325bf28-e881-45c2-b58b-9d4d84eb777d"
NC_045809.1	RepeatMasker	DNA/PiggyBac	8712308	8712622	449	+	.	ID="PIGGYBAC-16_LMI";Tend="1517";Tstart="1209";shortTE="F";uid="48c21f97-5d5b-4e36-9c9c-462ba62017ec"
NC_045809.1	RepeatMasker	DNA/TcMar-Mariner	4819778	4820230	572	+	.	ID="MARINER-5_ACE";Tend="1119";Tstart="609";shortTE="F";uid="5372518d-f96f-451e-ab05-a677f82ed58f"
NC_045809.1	RepeatMasker	LTR/Gypsy	4083921	4084996	1479	+	.	ID="GYPSY-8_DVIR-I";Tend="2561";Tstart="1445";shortTE="F";uid="798c88fa-df96-40c7-92ed-101864aefbb6"
NC_045809.1	RepeatMasker	LINE/Penelope	5080388	5080549	910	+	.	ID="PENELOPE-1_DPLE";Tend="154";Tstart="1";shortTE="F";uid="e0f0bde8-1147-4e1b-abbe-51c92e0de367"
NC_045809.1	RepeatMasker	DNA/TcMar-Mariner	4833252	4833563	506	+	.	ID="MARINER_HC";Tend="304";Tstart="1";shortTE="F";uid="d07440cd-5c9d-4247-8c56-a7de5c919ff6"
NC_045809.1	RepeatMasker	LTR/Gypsy	4864621	4864752	689	+	.	ID="GYPSY-1_DPLE";Tend="3821";Tstart="3679";shortTE="F";uid="7278cbe6-9993-4140-af7d-30a6989a545e"
NC_045809.1	RepeatMasker	LINE/I-Jockey	1844793	1845537	436	+	.	ID="JOCKEY-1_PPO";Tend="1866";Tstart="1323";shortTE="F";uid="34f17d5c-8387-4ae6-aad3-eef94ad0cd77"
NC_045809.1	RepeatMasker	LINE/Penelope	9390022	9390156	521	+	.	ID="PENELOPE-1_DPLE";Tend="147";Tstart="8";shortTE="F";uid="5ca92057-4803-43f2-9368-7540a3d8a0c0"
NC_045809.1	RepeatMasker	DNA/TcMar-Mariner	696578	697205	4591	+	.	ID="MARINER-2_DER";Tend="1620";Tstart="991";shortTE="F";uid="ebcf5179-cb43-4411-863c-e587b5c97a36"
NC_045809.1	RepeatMasker	LINE/RTE-BovB	8254419	8254536	578	+	.	ID="RTE-9_PPO";Tend="299";Tstart="177";shortTE="F";uid="b3e7ab54-b390-4f4f-a4d2-e03926fa35cc"
NC_045809.1	RepeatMasker	LINE/R1	3690028	3690211	1088	+	.	ID="R1-1_DPLE";Tend="2736";Tstart="2488";shortTE="F";uid="f8ccde6e-0379-42dd-b478-5fe2a7ac60d6"
NC_045809.1	RepeatMasker	DNA/TcMar-Mariner	2150171	2151130	5379	+	.	ID="MARINER-1_DPLE";Tend="1363";Tstart="314";shortTE="F";uid="dd4afe16-2cc7-4183-87bf-090efc25bcc4"
NC_045809.1	RepeatMasker	LINE/Penelope	7807778	7807911	663	+	.	ID="PENELOPE-1_DPLE";Tend="135";Tstart="1";shortTE="F";uid="f8beab26-7fec-4395-9751-18879d9a291b"
NC_045809.1	RepeatMasker	LINE/CR1-Zenon	4964653	4964934	518	+	.	ID="ZENON-2C_PPO";Tend="338";Tstart="58";shortTE="F";uid="02e38dd9-d581-463e-91a1-9b7bd9eda6aa"
NC_045809.1	RepeatMasker	LINE/Penelope	9382909	9383090	489	+	.	ID="PENELOPE-1_DPLE";TEgroup="NC_045809.1%7CPENELOPE-1_DPLE%7C85";Tend="148";Tstart="36";shortTE="T";uid="6e90fb7f-cc15-4fad-ac07-578cb58a8242"
NC_045809.1	RepeatMasker	SINE	2990428	2990715	1806	+	.	ID="HASE2-1_DPLE";Tend="295";Tstart="1";shortTE="F";uid="90ea4de9-eb8a-451c-a751-2cfe5da4255e"
NC_045809.1	RepeatMasker	Unknown	4934945	4935476	3676	+	.	ID="UNKNOWN-20_DPLE";Tend="1328";Tstart="749";shortTE="F";uid="9621003d-d788-4fc2-b72b-7e4ce27e0dcb"
NC_045809.1	RepeatMasker	LTR	8489209	8489326	843	+	.	ID="LTR-5_DPLE";Tend="2950";Tstart="2837";shortTE="F";uid="9b34c2ef-ea46-4d07-b39a-ee6d07078d2f"
NC_045809.1	RepeatMasker	LINE/Penelope	6339425	6339527	417	+	.	ID="PENELOPE-1_DPLE";Tend="133";Tstart="36";shortTE="F";uid="e85733e9-ab9e-4378-83c7-999ac333b03b"
NC_045809.1	RepeatMasker	LTR	3597800	3597997	532	+	.	ID="LTR-5_DPLE";TEgroup="NC_045809.1%7CLTR-5_DPLE%7C4";Tend="2945";Tstart="2790";shortTE="F";uid="43ec1790-497a-4533-84ed-b322f31204fd"
NC_045809.1	RepeatMasker	LINE/RTE-BovB	6667338	6667512	776	+	.	ID="RTE-9_PPO";Tend="299";Tstart="138";shortTE="F";uid="8a8f97f2-bcaf-4cd8-8859-af477ee18791"
NC_045809.1	RepeatMasker	RC/Helitron	5597922	5598063	1022	+	.	ID="HELITRON-8_DPLE";Tend="741";Tstart="602";shortTE="F";uid="f386f97c-3515-4914-a1d8-bf23b09df4c8"
NC_045809.1	RepeatMasker	LINE/I-Jockey	8921932	8922826	7382	+	.	ID="I-JOCKEY-1_DPLE";Tend="2161";Tstart="1253";shortTE="F";uid="48abb1b2-3002-4d6d-bec9-d83f5fffc078"
NC_045809.1	RepeatMasker	LINE/R1	6888648	6891825	5211	+	.	ID="TRAS1";Tend="7352";Tstart="4190";shortTE="F";uid="b50406bc-a5cb-4acc-82fe-4304bb4f2723"
NC_045809.1	RepeatMasker	LINE/R1	8708893	8708995	424	+	.	ID="SARTBM3";Tend="113";Tstart="1";shortTE="F";uid="744c17d3-c40a-4490-b097-f552dcad4601"
NC_045809.1	RepeatMasker	Unknown	7034378	7034631	1132	+	.	ID="UNKNOWN-34_DPLE";Tend="351";Tstart="1";shortTE="F";uid="826abed2-dd83-4fa0-9b39-d09a89a6e476"
NC_045809.1	RepeatMasker	Unknown	205327	205535	924	+	.	ID="UNKNOWN-4_DPLE";TEgroup="NC_045809.1%7CUNKNOWN-4_DPLE%7C1";Tend="392";Tstart="1";shortTE="F";uid="48fbe41a-3a76-4668-9d95-9941e61de18f"
NC_045809.1	RepeatMasker	LINE/Penelope	7448704	7448819	744	+	.	ID="PENELOPE-1_DPLE";Tend="149";Tstart="31";shortTE="F";uid="05db6145-92f4-4ebb-868f-f44f744c2053"
NC_045809.1	RepeatMasker	LTR/Gypsy	6418805	6419001	934	+	.	ID="GYPSY-1_DPLE";Tend="3887";Tstart="3698";shortTE="F";uid="25470df5-9b94-432c-8e25-92bb5fd33083"
NC_045809.1	RepeatMasker	LTR/Gypsy	4921214	4921387	719	+	.	ID="GYPSY-1_DPLE";Tend="3867";Tstart="3682";shortTE="F";uid="4635f805-c2dc-45ee-937f-fb1ff130088a"
NC_045809.1	RepeatMasker	Unknown	4846505	4847366	3616	+	.	ID="UNKNOWN-DNA%3F-33_DPLE";Tend="2605";Tstart="1457";shortTE="F";uid="12e98ea0-e0cc-4449-951b-9eb82548697b"
NC_045809.1	RepeatMasker	SINE	7474954	7475207	1943	+	.	ID="HASE2-1_DPLE";Tend="301";Tstart="49";shortTE="F";uid="1de1f443-30d0-400a-89b8-9ed2af7e4081"
NC_045809.1	RepeatMasker	LINE/Penelope	5093984	5094096	706	+	.	ID="PENELOPE-1_DPLE";Tend="147";Tstart="37";shortTE="F";uid="7696c3fb-0f65-4c25-9854-62aea16b3d23"
NC_045809.1	RepeatMasker	Unknown	9156405	9156898	962	+	.	ID="UNKNOWN-DNA%3F-33_DPLE";TEgroup="NC_045809.1%7CUNKNOWN-DNA%3F-33_DPLE%7C6";Tend="2606";Tstart="518";shortTE="F";uid="6074035d-b421-483b-82ea-c58edc6d6b73"
NC_045809.1	RepeatMasker	Unknown	8531095	8531509	3584	+	.	ID="UNKNOWN-8_DPLE";Tend="492";Tstart="78";shortTE="F";uid="2a03ae09-35d8-4504-b1ba-5316cee03f8c"
NC_045809.1	RepeatMasker	LINE/Penelope	969368	969508	636	+	.	ID="PENELOPE-1_DPLE";Tend="152";Tstart="1";shortTE="F";uid="0da3a198-2b31-41d8-b2d2-aa12f245e888"
NC_045809.1	RepeatMasker	SINE	4727262	4727562	2585	+	.	ID="HASE2-1_DPLE";Tend="301";Tstart="1";shortTE="F";uid="79f18b0b-f228-4df6-86a8-4b119395385e"
NC_045809.1	RepeatMasker	DNA/TcMar-Tc1	105784	105892	631	+	.	ID="MARINER-4_DY";Tend="1292";Tstart="1184";shortTE="F";uid="f50fc4f2-e995-4d87-b14d-8f8abc67d195"
NC_045809.1	RepeatMasker	DNA/TcMar-Tc1	3440957	3442055	9942	+	.	ID="TC1-2_DPLE";Tend="1320";Tstart="222";shortTE="F";uid="d9630360-ff54-408f-b8cb-dd7f767de402"
NC_045809.1	RepeatMasker	LINE/Penelope	8534119	8534856	1439	+	.	ID="PENELOPE-1_DPLE";TEgroup="NC_045809.1%7CPENELOPE-1_DPLE%7C78";Tend="790";Tstart="104";shortTE="F";uid="f594649c-aac2-44fd-8a52-664871a18b70"
NC_045809.1	RepeatMasker	LTR/Gypsy	2616249	2616393	573	+	.	ID="GYPSY-1_DPLE";Tend="3824";Tstart="3675";shortTE="F";uid="abb20213-b002-4b78-82a2-65f2f95ff725"
NC_045809.1	RepeatMasker	LINE/RTE-BovB	3060559	3061153	1305	+	.	ID="RTE-29_PPO";Tend="1430";Tstart="831";shortTE="F";uid="4d27be8a-e87c-4761-adcc-4efbf56247e9"
NC_045809.1	RepeatMasker	DNA/hAT-Tip100	7518792	7519747	3693	+	.	ID="HAT-3_LMI";Tend="4557";Tstart="3598";shortTE="F";uid="ef9a0ee3-5eaf-4b93-b983-0f2e034df1e0"
NC_045809.1	RepeatMasker	LINE/R2-Hero	4638669	4639074	925	+	.	ID="R2-HERO-1_DPLE";TEgroup="NC_045809.1%7CR2-HERO-1_DPLE%7C19";Tend="634";Tstart="2";shortTE="F";uid="186ce5f0-c470-4a28-8899-03f0a786ee8e"
NC_045809.1	RepeatMasker	LINE/Penelope	354817	354917	450	+	.	ID="PENELOPE-1_DPLE";Tend="104";Tstart="2";shortTE="F";uid="d8b253c5-28da-4992-ab7c-b921c7e603e3"
NC_045809.1	RepeatMasker	SINE	5792284	5792547	2229	+	.	ID="HASE2-1_DPLE";Tend="299";Tstart="36";shortTE="F";uid="c9de446c-a6c8-4a83-9b3e-ec015c135aef"
NC_045809.1	RepeatMasker	RC/Helitron	1212124	1212250	480	+	.	ID="HELITRON-N5_PPO";Tend="236";Tstart="104";shortTE="F";uid="abe992ca-b4c7-4ae1-9062-1ba1bdc53b95"
NC_045809.1	RepeatMasker	LINE/R2-Hero	3639654	3640556	6918	+	.	ID="R2-HERO-1_DPLE";Tend="2513";Tstart="1605";shortTE="F";uid="3796ed21-b6f5-43ec-a01e-fe570504df3e"
NC_045809.1	RepeatMasker	LINE/Penelope	372637	372920	1375	+	.	ID="PENELOPE-1_DPLE";TEgroup="NC_045809.1%7CPENELOPE-1_DPLE%7C5";Tend="222";Tstart="2";shortTE="F";uid="2d0c7879-7d56-41ce-9170-ef7ccd69d338"
NC_045809.1	RepeatMasker	RC/Helitron	7081630	7082642	7293	+	.	ID="HELITRON-1_DPLE";Tend="995";Tstart="2";shortTE="F";uid="f69f842d-a600-40af-9e49-26d028035d3b"
NC_045809.1	RepeatMasker	DNA/TcMar-Mariner	9668974	9669810	899	+	.	ID="MARINER-4_BM";Tend="1262";Tstart="170";shortTE="F";uid="6a41235a-db83-4781-bc1d-56442d0b5218"
NC_045809.1	RepeatMasker	LINE/CR1-Zenon	4121449	4122095	1127	+	.	ID="ZENON-1_PXU";Tend="726";Tstart="90";shortTE="F";uid="4b2ebdf0-313f-491c-b748-f077136fc9ab"
NC_045809.1	RepeatMasker	RC/Helitron	6411191	6411466	1032	+	.	ID="HELITRON-N7_PXU";Tend="286";Tstart="1";shortTE="F";uid="6bc6635b-5682-461f-9440-ec51b7091f4f"
NC_045809.1	RepeatMasker	LINE/R1	8708776	8708879	501	+	.	ID="R1-2_DPLE";Tend="1066";Tstart="963";shortTE="F";uid="45c0b6ab-f5a2-4ab6-bb64-2ff32e5fe51c"
NC_045809.1	RepeatMasker	RC/Helitron	8698693	8698897	1448	+	.	ID="HELITRON-7_DPLE";Tend="198";Tstart="1";shortTE="F";uid="8c669564-39f3-468a-aa27-7ca9e3b656af"
NC_045809.1	RepeatMasker	LINE/I-Jockey	5590210	5590407	1290	+	.	ID="I-JOCKEY-1_DPLE";Tend="197";Tstart="1";shortTE="F";uid="c4638dde-dafa-41b9-9f3e-108980d7c69f"
NC_045809.1	RepeatMasker	LINE/Penelope	4935527	4935857	436	+	.	ID="PENELOPE-1_DPLE";TEgroup="NC_045809.1%7CPENELOPE-1_DPLE%7C51";Tend="205";Tstart="23";shortTE="F";uid="6ba0d2fe-f161-4bbe-9fc0-84661c29f64f"
NC_045809.1	RepeatMasker	LTR	8632106	8633801	14280	+	.	ID="LTR-1_DPLE";Tend="1698";Tstart="1";shortTE="F";uid="3577870c-1e54-4fdd-b27f-d6293d35e80a"
NC_045809.1	RepeatMasker	LINE/RTE-RTE	5142489	5142844	405	+	.	ID="RTE-19_PPO";Tend="3268";Tstart="2894";shortTE="F";uid="9116d092-9375-438c-ba9c-89f571468d97"
NC_045809.1	RepeatMasker	LINE/R2-Hero	3366323	3366773	3265	+	.	ID="R2-HERO-1_DPLE";Tend="2513";Tstart="2072";shortTE="F";uid="1e7478f5-1c09-4526-9e55-8b271b200927"
NC_045809.1	RepeatMasker	LINE/Penelope	401576	402628	3587	+	.	ID="PENELOPE-1_DPLE";Tend="1171";Tstart="2";shortTE="F";uid="62b63dc0-e807-42bf-97ad-81714ba46739"
NC_045809.1	RepeatMasker	DNA/P	1987596	1987696	419	+	.	ID="P-1_LHU";Tend="902";Tstart="800";shortTE="F";uid="af8ebfcf-1fab-4e7f-9b08-ed5e81b4ddf4"
NC_045809.1	RepeatMasker	LINE/R2-Hero	1259061	1259423	2648	+	.	ID="R2-HERO-1_DPLE";Tend="2513";Tstart="2138";shortTE="F";uid="29c33008-fd78-4c08-9fd2-f0a1d31ff2b2"
NC_045809.1	RepeatMasker	LINE/Penelope	5623803	5624016	620	+	.	ID="PENELOPE-1_DPLE";Tend="388";Tstart="175";shortTE="F";uid="5902ffc3-f830-4bc8-b6b0-7a103698d9c0"
NC_045809.1	RepeatMasker	LTR/Gypsy	982332	982521	827	+	.	ID="GYPSY-1_DPLE";Tend="3885";Tstart="3684";shortTE="F";uid="325ade7e-b5d7-4472-83b1-ab37e42701c3"
NC_045809.1	RepeatMasker	LINE/R2-Hero	6620782	6621063	1708	+	.	ID="R2-HERO-1_DPLE";Tend="1182";Tstart="898";shortTE="F";uid="67403a37-0953-465e-ae1d-bb1f2be8ff63"
NC_045809.1	RepeatMasker	DNA/TcMar-Tc1	2598767	2598880	446	+	.	ID="MARINER-N22_AG";Tend="183";Tstart="72";shortTE="F";uid="bbe00ca7-561d-463d-9ad9-36789e4a6c8e"
NC_045809.1	RepeatMasker	RC/Helitron	6683819	6683992	1373	+	.	ID="HELITRON-7_DPLE";Tend="615";Tstart="442";shortTE="F";uid="87fbf92f-bea9-442c-9da0-1e309724302b"
NC_045809.1	RepeatMasker	LTR/Gypsy	5131104	5131268	871	+	.	ID="GYPSY-1_DPLE";Tend="3867";Tstart="3693";shortTE="F";uid="8dbaf52a-9896-403b-8e90-2df995c703cd"
NC_045809.1	RepeatMasker	SINE	2573761	2573883	847	+	.	ID="HASE2-1_DPLE";Tend="238";Tstart="116";shortTE="F";uid="71ce7fc4-1390-47f5-bc3d-91babd455dc9"
NC_045809.1	RepeatMasker	LINE/Penelope	8360576	8360730	769	+	.	ID="PENELOPE-1_DPLE";Tend="146";Tstart="1";shortTE="F";uid="fe4df90b-9563-4d2d-9974-af995641a58b"
NC_045809.1	RepeatMasker	LINE/Penelope	6788891	6789181	1366	+	.	ID="PENELOPE-1_DPLE";TEgroup="NC_045809.1%7CPENELOPE-1_DPLE%7C67";Tend="296";Tstart="28";shortTE="F";uid="a3db328a-df85-4265-a78f-b01a0f881eef"
NC_045809.1	RepeatMasker	RC/Helitron	162549	163101	2721	+	.	ID="HELITRON-4_DPLE";Tend="1145";Tstart="583";shortTE="F";uid="583fed59-8b9d-4012-bb29-b9db9e0eee69"
NC_045809.1	RepeatMasker	LINE/Penelope	8862463	8862789	2678	+	.	ID="PENELOPE-1_DPLE";Tend="328";Tstart="1";shortTE="F";uid="cc277b91-96ac-4deb-8479-86e21ce18bfe"
NC_045809.1	RepeatMasker	LINE/R2-Hero	1353542	1353783	1158	+	.	ID="R2-HERO-1_DPLE";Tend="2513";Tstart="2267";shortTE="F";uid="fec1ee0a-4f61-49a7-a210-aef24e09cb31"
NC_045809.1	RepeatMasker	LINE/Penelope	1618302	1618844	3167	+	.	ID="PENELOPE-1_DPLE";TEgroup="NC_045809.1%7CPENELOPE-1_DPLE%7C21";Tend="431";Tstart="1";shortTE="F";uid="229cac3a-0ccc-4c6b-a7a0-e490e9e3c2c3"
NC_045809.1	RepeatMasker	Unknown	4085717	4086410	3280	+	.	ID="UNKNOWN-42_DPLE";Tend="633";Tstart="1";shortTE="F";uid="8a004bf3-2497-4754-a655-c4433d2bb35e"
NC_045809.1	RepeatMasker	RC/Helitron	5966	6194	1022	+	.	ID="HELITRON-N7_PXU";Tend="248";Tstart="1";shortTE="F";uid="ca5112ee-9af0-4720-a8ec-ce3794688797"
NC_045809.1	RepeatMasker	LINE/Penelope	7128331	7128478	489	+	.	ID="PENELOPE-1_DPLE";Tend="134";Tstart="1";shortTE="F";uid="347cf512-6e89-46e3-b53d-c5ea1e804794"
NC_045809.1	RepeatMasker	LINE/R2-Hero	7332325	7332967	5264	+	.	ID="R2-HERO-1_DPLE";Tend="2513";Tstart="1871";shortTE="F";uid="d7c81c1a-ccb4-408a-85d8-0916e6cedc0a"
NC_045809.1	RepeatMasker	Unknown	9212414	9212790	2375	+	.	ID="UNKNOWN-25_DPLE";Tend="360";Tstart="1";shortTE="F";uid="6abd9f23-5d2f-4383-9517-544de4ee997e"
NC_045809.1	RepeatMasker	LINE/Penelope	5015991	5016235	795	+	.	ID="PENELOPE-1_DPLE";TEgroup="NC_045809.1%7CPENELOPE-1_DPLE%7C52";Tend="150";Tstart="1";shortTE="F";uid="c69be54f-8196-42a2-b1c8-8adc838a17e8"
NC_045809.1	RepeatMasker	LINE/R2-Hero	2616778	2617887	8968	+	.	ID="R2-HERO-1_DPLE";Tend="2513";Tstart="1400";shortTE="F";uid="08f64675-3097-479d-879e-30943c7c7d53"
NC_045809.1	RepeatMasker	Unknown	2879867	2880075	986	+	.	ID="UNKNOWN-1_DPLE";TEgroup="NC_045809.1%7CUNKNOWN-1_DPLE%7C1";Tend="452";Tstart="1";shortTE="F";uid="5266dfb9-dba5-49cd-a0b7-f9dc8b625a36"
NC_045809.1	RepeatMasker	LINE/R2-Hero	8826732	8827524	5520	+	.	ID="R2-HERO-1_DPLE";Tend="2210";Tstart="1414";shortTE="F";uid="38315476-24b3-40ba-bdbe-935abcc207fb"
NC_045809.1	RepeatMasker	LINE/Penelope	6966457	6966603	962	+	.	ID="PENELOPE-1_DPLE";Tend="149";Tstart="2";shortTE="F";uid="bdb633d5-bada-4082-920c-308a2d61cdda"
NC_045809.1	RepeatMasker	LINE/Penelope	1389513	1389647	864	+	.	ID="PENELOPE-1_DPLE";Tend="134";Tstart="1";shortTE="F";uid="ff24e5e7-9d32-4a87-9912-ebf3a1ae8bd7"
NC_045809.1	RepeatMasker	LINE/CR1	6157605	6158680	1898	+	.	ID="ZENON_BM";Tend="2997";Tstart="1865";shortTE="F";uid="457e083a-8b6d-4322-8e2d-7feedd243aff"
NC_045809.1	RepeatMasker	LINE/Penelope	6242114	6242254	795	+	.	ID="PENELOPE-1_DPLE";Tend="176";Tstart="35";shortTE="F";uid="f3b538b3-6c57-4963-b047-a5fcc912c115"
NC_045809.1	RepeatMasker	LINE/Penelope	1939043	1939158	985	+	.	ID="PENELOPE-1_DPLE";Tend="148";Tstart="33";shortTE="F";uid="37b07d6c-c2ca-44a6-b4b1-67eb1689e4ae"
NC_045809.1	RepeatMasker	LINE/Penelope	5313231	5313346	506	+	.	ID="PENELOPE-1_DPLE";Tend="155";Tstart="33";shortTE="F";uid="54f258cb-e739-41de-a72e-9b1460064204"
NC_045809.1	RepeatMasker	RC/Helitron	441914	442194	1130	+	.	ID="HELITRON-7_DPLE";Tend="441";Tstart="170";shortTE="F";uid="6393a6b4-6435-4dc4-ae39-1a420bb92007"
NC_045809.1	RepeatMasker	Unknown	3668871	3669154	630	+	.	ID="UNKNOWN-42_DPLE";Tend="1953";Tstart="1692";shortTE="F";uid="0f6b046a-6033-4057-860f-b8e782c893cd"
NC_045809.1	RepeatMasker	LINE/I-Jockey	1797290	1797432	552	+	.	ID="I-JOCKEY-1_DPLE";Tend="139";Tstart="1";shortTE="F";uid="e7e6292e-890a-4be8-835a-b676a431423e"
NC_045809.1	RepeatMasker	Unknown	3266051	3266312	513	+	.	ID="UNKNOWN-23_DPLE";Tend="533";Tstart="259";shortTE="F";uid="6834cadb-ae50-452a-83ee-027740bd71db"
NC_045809.1	RepeatMasker	RC/Helitron	7095088	7095437	2458	+	.	ID="HELITRON-1_DPLE";Tend="387";Tstart="7";shortTE="F";uid="b2f591a5-64d6-4289-bb94-113cad447103"
NC_045809.1	RepeatMasker	RC/Helitron	1484832	1485166	2307	+	.	ID="HELITRON-3_DPLE";Tend="357";Tstart="1";shortTE="F";uid="8a44115d-09b1-449a-a6b8-bc2d826cd54a"
NC_045809.1	RepeatMasker	LINE/R2-Hero	4727813	4727994	1190	+	.	ID="R2-HERO-1_DPLE";Tend="2160";Tstart="1979";shortTE="F";uid="23e4c07d-03a7-4627-8d44-e1c8af347289"
NC_045809.1	RepeatMasker	LINE/R2-Hero	8862212	8862365	1118	+	.	ID="R2-HERO-1_DPLE";Tend="2513";Tstart="2359";shortTE="F";uid="6a9604e9-7b89-4ac3-b78f-88ed8115bb05"
NC_045809.1	RepeatMasker	LINE/R1	10406539	10407052	3324	+	.	ID="R1-1_DPLE";Tend="2726";Tstart="2137";shortTE="F";uid="3b85700c-f400-49eb-989b-915c8f836f73"
NC_045809.1	RepeatMasker	LINE/Penelope	3230202	3230310	697	+	.	ID="PENELOPE-1_DPLE";Tend="148";Tstart="39";shortTE="F";uid="79038620-193f-403a-9f51-08de7fa2fe09"
NC_045809.1	RepeatMasker	LINE/Penelope	4334451	4334577	652	+	.	ID="PENELOPE-1_DPLE";Tend="123";Tstart="1";shortTE="F";uid="66d4870d-f249-4d25-8b51-7e131614f2d0"
NC_045809.1	RepeatMasker	Unknown	8464105	8464474	2923	+	.	ID="UNKNOWN-4_DPLE";Tend="391";Tstart="2";shortTE="F";uid="4a1508ba-6621-4771-862e-460a9d7809b0"
NC_045809.1	RepeatMasker	RC/Helitron	4977847	4978462	4623	+	.	ID="HELITRON-7_DPLE";Tend="615";Tstart="1";shortTE="F";uid="10e039a3-c515-4334-bff4-feba4b3b1112"
NC_045809.1	RepeatMasker	LTR/Gypsy	8348416	8348605	820	+	.	ID="GYPSY-1_DPLE";Tend="3884";Tstart="3695";shortTE="F";uid="0b9ad156-dcec-4972-98c7-e55847deeb7a"
NC_045809.1	RepeatMasker	LINE/Penelope	5853663	5853889	571	+	.	ID="PENELOPE-1_DPLE";TEgroup="NC_045809.1%7CPENELOPE-1_DPLE%7C58";Tend="160";Tstart="1";shortTE="F";uid="7eb15042-8b73-4d4d-af66-a26836c8a42c"
NC_045809.1	RepeatMasker	LINE/L2	1241340	1241818	782	+	.	ID="L2-2_DPLE";Tend="1049";Tstart="523";shortTE="F";uid="2c37ce89-793d-4f68-a4d1-91c2bd6e1f54"
NC_045809.1	RepeatMasker	LTR/Gypsy	2109533	2109749	972	+	.	ID="GYPSY-1_DPLE";Tend="3878";Tstart="3682";shortTE="F";uid="1d93b0f4-df19-4ae1-b928-79c1e60f5cf2"
NC_045809.1	RepeatMasker	LINE/Penelope	7765554	7766588	9333	+	.	ID="PENELOPE-1_DPLE";Tend="1038";Tstart="3";shortTE="F";uid="ed9063e7-4af9-46a7-8d1d-e77fbd323549"
NC_045809.1	RepeatMasker	Unknown	6274208	6274557	1249	+	.	ID="UNKNOWN-4_DPLE";Tend="392";Tstart="20";shortTE="F";uid="73576af3-8ab2-4a2b-8eb6-d10969ea1ba1"
NC_045809.1	RepeatMasker	Unknown	3641008	3641458	3804	+	.	ID="UNKNOWN-8_DPLE";Tend="489";Tstart="33";shortTE="F";uid="1a5da946-38be-4675-8450-bc8eb92ea573"
NC_045809.1	RepeatMasker	DNA/Sola-1	1400522	1400682	450	+	.	ID="DNA-LIKE-6_HMEL";Tend="1082";Tstart="912";shortTE="F";uid="aa3dfd11-8eb1-4262-8dd3-aa697b6457c6"
NC_045809.1	RepeatMasker	RC/Helitron	3951529	3951819	1160	+	.	ID="HELITRON-1_RPR";Tend="286";Tstart="1";shortTE="F";uid="eb877eb1-3962-4a42-813f-853af0cc3b55"
NC_045809.1	RepeatMasker	RC/Helitron	9194727	9194924	411	+	.	ID="HELITRON-LIKE-8_HMEL";Tend="986";Tstart="793";shortTE="F";uid="0cfa322e-c42c-49ab-9b8a-7ffeda6f9936"
NC_045809.1	RepeatMasker	Unknown	9643782	9644104	2010	+	.	ID="UNKNOWN-12_DPLE";Tend="337";Tstart="4";shortTE="F";uid="f7a42592-a18d-4b0a-b4de-514381cf7cac"
NC_045809.1	RepeatMasker	LINE/Penelope	1381846	1382000	894	+	.	ID="PENELOPE-1_DPLE";Tend="151";Tstart="1";shortTE="F";uid="9f37f0e3-31da-4457-a398-f4222b08e9f5"
NC_045809.1	RepeatMasker	Unknown	1106530	1106746	502	+	.	ID="UNKNOWN-18_DPLE";TEgroup="NC_045809.1%7CUNKNOWN-18_DPLE%7C2";Tend="1303";Tstart="1106";shortTE="F";uid="440e8d61-3393-4f1b-91f6-66314cfd5cd9"
NC_045809.1	RepeatMasker	RC/Helitron	2303755	2303955	505	+	.	ID="HELITRON-N5_PPO";Tend="203";Tstart="1";shortTE="F";uid="0cce3bd9-b285-4aff-b13a-81af291652d0"
NC_045809.1	RepeatMasker	SINE	7250476	7250770	2070	+	.	ID="HASE2-1_DPLE";Tend="295";Tstart="1";shortTE="F";uid="bbc1310b-9781-486f-8936-a01d94c55e00"
NC_045809.1	RepeatMasker	LINE/Penelope	3430033	3430178	1019	+	.	ID="PENELOPE-1_DPLE";Tend="142";Tstart="1";shortTE="F";uid="f6b4149a-dadd-4445-91a0-6e61b685b773"
NC_045809.1	RepeatMasker	RC/Helitron	4620519	4620704	1205	+	.	ID="HELITRON-7_DPLE";Tend="615";Tstart="420";shortTE="F";uid="64c6ac50-0298-4be1-9692-adf8d5edc7c0"
NC_045809.1	RepeatMasker	LINE/RTE-BovB	8634436	8634745	566	+	.	ID="RTE-5_PXU";Tend="551";Tstart="220";shortTE="F";uid="ed53ce83-4ffb-4175-8271-c26068d83805"
NC_045809.1	RepeatMasker	LTR	2392660	2392839	667	+	.	ID="LTR-5_DPLE";Tend="2940";Tstart="2720";shortTE="F";uid="21a6c1d9-0d0c-453b-acc2-6a1777701d6a"
NC_045809.1	RepeatMasker	DNA/TcMar-Mariner	6411702	6412084	1834	+	.	ID="MARINER-1_DPLE";Tend="1367";Tstart="901";shortTE="F";uid="7cbb3ba0-be69-4bb7-962e-bd456f8598e8"
NC_045809.1	RepeatMasker	RC/Helitron	7034873	7035306	656	+	.	ID="HELITRON-2_DPLE";Tend="808";Tstart="376";shortTE="F";uid="0a7beec9-bf90-4788-996a-1f5a362a5163"
NC_045809.1	RepeatMasker	DNA/TcMar-Mariner	2149738	2149965	1151	+	.	ID="MARINER-1_DPLE";Tend="275";Tstart="1";shortTE="F";uid="126b6204-19a5-4307-8bee-c3101e08a777"
NC_045809.1	RepeatMasker	LTR/Gypsy	10201199	10201395	998	+	.	ID="GYPSY-1_DPLE";Tend="3884";Tstart="3685";shortTE="F";uid="5075dd0f-229e-45a5-b97d-44b12fabe0bd"
NC_045809.1	RepeatMasker	LINE/R2-Hero	10024492	10024616	650	+	.	ID="R2-HERO-1_DPLE";Tend="2398";Tstart="2274";shortTE="F";uid="42087f19-5361-4c92-8761-43aa6183e645"
NC_045809.1	RepeatMasker	LINE/Penelope	196012	196119	559	+	.	ID="PENELOPE-1_DPLE";Tend="108";Tstart="1";shortTE="F";uid="2651f625-9528-4eb0-9cde-ba823f5a1fd9"
NC_045809.1	RepeatMasker	LINE/Penelope	8055798	8055898	463	+	.	ID="PENELOPE-1_DPLE";Tend="136";Tstart="35";shortTE="F";uid="b58dd39a-fb27-43ef-ba0a-8e741a2a0592"
NC_045809.1	RepeatMasker	LINE/Penelope	3114227	3114364	852	+	.	ID="PENELOPE-1_DPLE";Tend="139";Tstart="3";shortTE="F";uid="0898a9c5-b954-42b1-991b-bf443513b323"
NC_045809.1	RepeatMasker	LINE/R2-Hero	9492883	9493075	1269	+	.	ID="R2-HERO-1_DPLE";Tend="2507";Tstart="2315";shortTE="F";uid="e8fe9f11-ba99-49b5-bb72-252681501fc6"
NC_045809.1	RepeatMasker	Unknown	6644385	6644503	650	+	.	ID="UNKNOWN-32_DPLE";Tend="1528";Tstart="1409";shortTE="F";uid="2f11c419-509e-48b9-8e5a-b74f33ccef70"
NC_045809.1	RepeatMasker	SINE	2317205	2317480	2261	+	.	ID="HASE2-1_DPLE";Tend="277";Tstart="1";shortTE="F";uid="5eb44377-b23f-4320-b9b5-4e2d457d3e4c"
NC_045809.1	RepeatMasker	Satellite	60958	61103	787	+	.	ID="SAT-1_LVA";Tend="362";Tstart="220";shortTE="F";uid="06e14561-c646-447f-8531-99b600d0174c"
NC_045809.1	RepeatMasker	LINE/Penelope	3510955	3511066	480	+	.	ID="PENELOPE-1_DPLE";Tend="126";Tstart="1";shortTE="F";uid="50c474ff-2a27-444e-bf58-f1cf03bfc879"
NC_045809.1	RepeatMasker	LTR/Gypsy	3305872	3306086	989	+	.	ID="GYPSY-1_DPLE";Tend="3891";Tstart="3681";shortTE="F";uid="2ee76ec8-c001-4f20-a8e5-534d727e52a2"
NC_045809.1	RepeatMasker	DNA/hAT-Ac	4984158	4984364	977	+	.	ID="NMAR-2_HMEL";Tend="261";Tstart="29";shortTE="F";uid="2584bb0f-f27b-41e3-863e-f4cfe5faae4e"
NC_045809.1	RepeatMasker	LINE/R2-Hero	379878	380868	2158	+	.	ID="R2-HERO-1_DPLE";TEgroup="NC_045809.1%7CR2-HERO-1_DPLE%7C4";Tend="2513";Tstart="806";shortTE="F";uid="81bc715b-7279-4613-80f0-959a238f4c76"
NC_045809.1	RepeatMasker	RC/Helitron	186729	187464	5107	+	.	ID="HELITRON-8_DPLE";Tend="733";Tstart="4";shortTE="F";uid="4a3e106c-0095-4bb9-9cf6-a86e28baa0e1"
NC_045809.1	RepeatMasker	LINE/Penelope	6555567	6555815	845	+	.	ID="PENELOPE-1_DPLE";TEgroup="NC_045809.1%7CPENELOPE-1_DPLE%7C64";Tend="149";Tstart="1";shortTE="F";uid="e4f42627-5948-4018-b90f-de33ae79d7f2"
NC_045809.1	RepeatMasker	Unknown	5624280	5624433	1247	+	.	ID="UNKNOWN-4_DPLE";Tend="391";Tstart="238";shortTE="F";uid="ec725860-87f8-432f-b1e7-75319e7f2050"
NC_045809.1	RepeatMasker	LTR/Gypsy	6802231	6802340	622	+	.	ID="GYPSY-1_DPLE";Tend="1078";Tstart="954";shortTE="F";uid="4ee15390-3986-4d69-a0d4-519505655cf9"
NC_045809.1	RepeatMasker	LINE/Penelope	8692543	8693852	6091	+	.	ID="PENELOPE-2_DPLE";Tend="1386";Tstart="1";shortTE="F";uid="f3dc9a81-4e92-4f1e-aa3a-3c1f3306e32a"
NC_045809.1	RepeatMasker	LINE/Penelope	8060245	8060460	527	+	.	ID="PENELOPE-1_DPLE";TEgroup="NC_045809.1%7CPENELOPE-1_DPLE%7C74";Tend="134";Tstart="1";shortTE="F";uid="fe0799d5-4696-46f3-b1f3-d46d8d1368ce"
NC_045809.1	RepeatMasker	DNA/TcMar-Tc1	7896687	7898002	11919	+	.	ID="TC1-1_DPLE";Tend="1322";Tstart="6";shortTE="F";uid="0c79ef09-6bad-47cb-b5cc-02efce785a4c"
NC_045809.1	RepeatMasker	Unknown	4271978	4272210	405	+	.	ID="UNKNOWN-18_DPLE";TEgroup="NC_045809.1%7CUNKNOWN-18_DPLE%7C5";Tend="1305";Tstart="1100";shortTE="T";uid="4be3442e-6f79-4006-a3a6-29cc77c6489c"
NC_045809.1	RepeatMasker	LINE/R2-Hero	4309076	4309204	982	+	.	ID="R2-HERO-1_DPLE";Tend="2513";Tstart="2386";shortTE="F";uid="1bed996d-7a28-4e4a-bc9a-e99052c50f35"
NC_045809.1	RepeatMasker	RC/Helitron	7673253	7673608	1789	+	.	ID="HELITRON-7_DPLE";TEgroup="NC_045809.1%7CHELITRON-7_DPLE%7C3";Tend="582";Tstart="21";shortTE="F";uid="84c2934c-b9b5-435e-b1b9-33355e6134b7"
NC_045809.1	RepeatMasker	LINE/RTE-BovB	6217305	6217427	668	+	.	ID="RTE-9_PPO";Tend="295";Tstart="177";shortTE="F";uid="91ddb424-d358-4293-bb6a-fa62b35d3186"
NC_045809.1	RepeatMasker	Unknown	10309182	10309461	1591	+	.	ID="UNKNOWN-34_DPLE";Tend="337";Tstart="16";shortTE="F";uid="6cc73b48-02e8-4f1c-86b5-edb80ab7f2e2"
NC_045809.1	RepeatMasker	LINE/Penelope	3213887	3214012	749	+	.	ID="PENELOPE-1_DPLE";Tend="122";Tstart="1";shortTE="F";uid="e504a41a-6df5-4a80-9ea5-6df9f2adfe61"
NC_045809.1	RepeatMasker	LINE/Penelope	3267090	3267217	636	+	.	ID="PENELOPE-1_DPLE";Tend="149";Tstart="23";shortTE="F";uid="9ab8a550-567b-4497-8d6d-bf8070497ef6"
NC_045809.1	RepeatMasker	DNA/TcMar-Tc1	1266768	1267540	6984	+	.	ID="TC1-2_DPLE";Tend="1314";Tstart="543";shortTE="F";uid="be6ef6de-1871-42ab-baf8-b8fac5aa2b09"
NC_045809.1	RepeatMasker	LINE/Penelope	5538215	5538414	435	+	.	ID="PENELOPE-1_DPLE";TEgroup="NC_045809.1%7CPENELOPE-1_DPLE%7C54";Tend="146";Tstart="1";shortTE="F";uid="6b34afcb-3197-418e-bef5-698e71559317"
NC_045809.1	RepeatMasker	SINE	6052743	6052902	928	+	.	ID="HASE2-1_DPLE";Tend="262";Tstart="53";shortTE="F";uid="f8df6e79-64ac-47b4-9ed5-75b8b79cd48b"
NC_045809.1	RepeatMasker	DNA/TcMar-Tc1	2162784	2163785	1050	+	.	ID="MAR1_BM";TEgroup="NC_045809.1%7CMAR1_BM%7C1";Tend="1304";Tstart="58";shortTE="F";uid="711d2c03-c093-40aa-a5a8-08f40aa38bd4"
NC_045809.1	RepeatMasker	LTR/Gypsy	406165	406355	869	+	.	ID="GYPSY-1_DPLE";Tend="3880";Tstart="3690";shortTE="F";uid="4a9af79c-20b2-42eb-909c-68fb6076771f"
NC_045809.1	RepeatMasker	LINE/RTE-BovB	606004	606165	500	+	.	ID="RTE-38_PPO";Tend="162";Tstart="1";shortTE="F";uid="6df0e8ff-bcb0-4030-a6e7-b4286fdea1d7"
NC_045809.1	RepeatMasker	LTR/Gypsy	4250586	4250780	758	+	.	ID="GYPSY-1_DPLE";Tend="3888";Tstart="3679";shortTE="F";uid="8e3accd2-9b4c-48a7-9bc9-b9a27582ebe9"
NC_045809.1	RepeatMasker	LINE/Penelope	2227317	2227432	712	+	.	ID="PENELOPE-1_DPLE";Tend="144";Tstart="33";shortTE="F";uid="c124aea0-c1b7-4dc3-a378-10e7d9b19e3d"
NC_045809.1	RepeatMasker	LINE/Penelope	1104436	1104674	1468	+	.	ID="PENELOPE-1_DPLE";Tend="367";Tstart="130";shortTE="F";uid="f63e8662-d9e9-4fcc-8771-d48ea9650a6d"
NC_045809.1	RepeatMasker	RC/Helitron	8671368	8671670	469	+	.	ID="HELITRON-LIKE-1_HMEL";Tend="282";Tstart="2";shortTE="F";uid="b8e6c38e-da26-4203-a52b-7f9abfbc82a3"
NC_045809.1	RepeatMasker	LINE/R2-Hero	1540694	1540926	1664	+	.	ID="R2-HERO-1_DPLE";Tend="2513";Tstart="2280";shortTE="F";uid="d1fb6f34-968f-4107-99d5-1f341b40c503"
NC_045809.1	RepeatMasker	LINE/Penelope	10362206	10362323	437	+	.	ID="PENELOPE-1_DPLE";Tend="157";Tstart="35";shortTE="F";uid="212e4fe7-3802-47fd-877e-fe85e4fa4918"
NC_045809.1	RepeatMasker	LTR	6610778	6610894	822	+	.	ID="LTR-5_DPLE";Tend="2953";Tstart="2837";shortTE="F";uid="8a1ebaa1-9357-4d9e-a219-921ed6e3f210"
NC_045809.1	RepeatMasker	LINE/Penelope	6200123	6200241	586	+	.	ID="PENELOPE-1_DPLE";Tend="114";Tstart="1";shortTE="F";uid="1da29981-705f-4934-ba43-21ac4edc8e53"
NC_045809.1	RepeatMasker	Unknown	5983237	5983714	3891	+	.	ID="UNKNOWN-8_DPLE";Tend="491";Tstart="12";shortTE="F";uid="d518371c-560a-4a86-9495-2f87b7626c99"
NC_045809.1	RepeatMasker	LINE/R2-Hero	2886057	2886232	1144	+	.	ID="R2-HERO-1_DPLE";Tend="2513";Tstart="2337";shortTE="F";uid="6bf74254-e10b-4ba9-8c71-04ec47369be5"
NC_045809.1	RepeatMasker	LINE/CR1	2181712	2182175	759	+	.	ID="ZENON_BM";Tend="2990";Tstart="2534";shortTE="F";uid="da0e18eb-ce9f-43e6-98a9-31b2697ad04e"
NC_045809.1	RepeatMasker	LTR/Gypsy	6976902	6977105	969	+	.	ID="GYPSY-1_DPLE";Tend="3885";Tstart="3686";shortTE="F";uid="d433d0c5-0f1c-4b06-98df-90545a47d6ff"
NC_045809.1	RepeatMasker	LINE/R2-Hero	10052120	10052411	1978	+	.	ID="R2-HERO-1_DPLE";Tend="2513";Tstart="2228";shortTE="F";uid="059d25b4-72ae-4904-bb78-6a108677fcb7"
NC_045809.1	RepeatMasker	LINE/RTE-BovB	1296267	1298748	4323	+	.	ID="RTE-4_DPL";TEgroup="NC_045809.1%7CRTE-4_DPL%7C2";Tend="3261";Tstart="303";shortTE="F";uid="4e66a0f1-27c5-4c05-a574-ffb20b20ac39"
NC_045809.1	RepeatMasker	SINE	5926618	5926790	1294	+	.	ID="HASE2-1_DPLE";Tend="280";Tstart="105";shortTE="F";uid="3fc2885e-6767-47f8-850c-b9ad16b319ad"
NC_045809.1	RepeatMasker	SINE	2885122	2885440	1733	+	.	ID="HASE2-1_DPLE";Tend="301";Tstart="1";shortTE="F";uid="0394d58d-7a2b-488c-92cf-d1ab71640870"
NC_045809.1	RepeatMasker	RC/Helitron	411072	411353	1040	+	.	ID="HELITRON-1_RPR";Tend="283";Tstart="1";shortTE="F";uid="f91bd83f-4e30-44d9-8a0e-15936da32bd7"
NC_045809.1	RepeatMasker	LINE/R2-Hero	2755938	2757542	11553	+	.	ID="R2-HERO-1_DPLE";Tend="2513";Tstart="877";shortTE="F";uid="4e9973ca-94ec-4af2-898b-0cdff57449c9"
NC_045809.1	RepeatMasker	Unknown	3125637	3125815	426	+	.	ID="UNKNOWN-18_DPLE";Tend="1275";Tstart="1106";shortTE="F";uid="24df2fdd-e8d0-43d8-b628-a032bc6c44cf"
NC_045809.1	RepeatMasker	LINE/Penelope	4298900	4299038	835	+	.	ID="PENELOPE-1_DPLE";Tend="169";Tstart="33";shortTE="F";uid="8f0b5a49-c427-47b7-b167-9c352b74f27c"
NC_045809.1	RepeatMasker	LINE/CR1-Zenon	1109731	1110015	434	+	.	ID="ZENON-2_PXU";Tend="351";Tstart="37";shortTE="F";uid="29b5619c-fed5-42b6-a437-7cf13d3359a3"
NC_045809.1	RepeatMasker	LINE/Penelope	3332230	3332339	713	+	.	ID="PENELOPE-1_DPLE";Tend="144";Tstart="33";shortTE="F";uid="3c43b4a4-d2d5-488c-b395-cadabcda70c6"
NC_045809.1	RepeatMasker	SINE	90463	90761	2295	+	.	ID="HASE2-1_DPLE";Tend="298";Tstart="2";shortTE="F";uid="4d415c45-efa6-4a27-b5e7-36463436132e"
NC_045809.1	RepeatMasker	LINE/Penelope	3248262	3248386	536	+	.	ID="PENELOPE-1_DPLE";Tend="156";Tstart="31";shortTE="F";uid="0ce68354-079f-4f11-a465-a159d47fe905"
NC_045809.1	RepeatMasker	DNA/TcMar-Tc1	661990	662103	434	+	.	ID="MEDEA";Tend="19754";Tstart="19638";shortTE="F";uid="4af22319-7338-404b-b5b3-9a08e42407ea"
NC_045809.1	RepeatMasker	Simple_repeat	3497204	3497448	862	+	.	ID="(TA)N";Tend="245";Tstart="1";shortTE="F";uid="d93592c2-db8f-49bf-a0b8-3e5456af2b5c"
NC_045809.1	RepeatMasker	LINE/Penelope	9122781	9122925	414	+	.	ID="PENELOPE-1_DPLE";TEgroup="NC_045809.1%7CPENELOPE-1_DPLE%7C83";Tend="119";Tstart="1";shortTE="T";uid="315d83b3-ae73-42e5-9be6-b904c7b8ed78"
NC_045809.1	RepeatMasker	LINE/CR1-Zenon	1105518	1105802	434	+	.	ID="ZENON-2_PXU";Tend="351";Tstart="37";shortTE="F";uid="7e8232e2-a0de-4185-825c-16e463a48302"
NC_045809.1	RepeatMasker	Unknown	1967653	1967913	727	+	.	ID="UNKNOWN-23_DPLE";Tend="534";Tstart="256";shortTE="F";uid="b33a6fa7-61ec-4dcf-916b-f10ef08d885a"
NC_045809.1	RepeatMasker	Simple_repeat	9161941	9162208	813	+	.	ID="(TA)N";Tend="268";Tstart="1";shortTE="F";uid="cfd44006-9869-46a4-b58c-f1d02a4280e2"
NC_045809.1	RepeatMasker	Unknown	2508994	2509256	1080	+	.	ID="UNKNOWN-34_DPLE";Tend="351";Tstart="79";shortTE="F";uid="0c8114f0-a6a9-4856-9b92-8211df175534"
NC_045809.1	RepeatMasker	SINE	4304343	4304628	1839	+	.	ID="HASE2-1_DPLE";Tend="301";Tstart="2";shortTE="F";uid="1645b2d5-7ec9-4c61-82f9-3ccf8360d8ca"
NC_045809.1	RepeatMasker	Unknown	5025870	5026077	557	+	.	ID="UNKNOWN-18_DPLE";Tend="1284";Tstart="1068";shortTE="F";uid="b64a46bd-ab42-4e89-805e-751cf27e5c0b"
NC_045809.1	RepeatMasker	LTR	2403176	2403355	638	+	.	ID="LTR-5_DPLE";Tend="2940";Tstart="2720";shortTE="F";uid="524e10be-d4fd-4e93-a3ff-aab756d9e617"
NC_045809.1	RepeatMasker	LINE/Penelope	3572812	3573314	1380	+	.	ID="PENELOPE-1_DPLE";Tend="555";Tstart="69";shortTE="F";uid="2a9098e9-58ca-4a74-bf73-86bcc1b8a8f9"
NC_045809.1	RepeatMasker	Unknown	9828254	9828487	1702	+	.	ID="UNKNOWN-34_DPLE";Tend="351";Tstart="118";shortTE="F";uid="175b1415-8a16-436b-abad-5dba8537c8b8"
NC_045809.1	RepeatMasker	LINE/RTE-RTE	1875887	1879044	2760	+	.	ID="RTE-20_HMEL";TEgroup="NC_045809.1%7CRTE-20_HMEL%7C1";Tend="3169";Tstart="27";shortTE="F";uid="32565663-6730-4e41-8c38-89ca10ec127a"
NC_045809.1	RepeatMasker	LINE/Penelope	203816	203924	877	+	.	ID="PENELOPE-1_DPLE";Tend="136";Tstart="27";shortTE="F";uid="2737f2f0-7344-405e-a13a-222bfda934d2"
NC_045809.1	RepeatMasker	LINE/Penelope	5470447	5470553	886	+	.	ID="PENELOPE-1_DPLE";Tend="108";Tstart="1";shortTE="F";uid="fe78ca64-9f13-4fbe-ae93-596cb5065a01"
NC_045809.1	RepeatMasker	LINE/Penelope	308830	308946	1063	+	.	ID="PENELOPE-1_DPLE";Tend="185";Tstart="69";shortTE="F";uid="80b5a492-63cc-4d02-8bf1-3c6fe9cc2c71"
NC_045809.1	RepeatMasker	Unknown	7366543	7366832	743	+	.	ID="UNKNOWN-42_DPLE";Tend="1955";Tstart="1679";shortTE="F";uid="23effe8b-b314-461b-9bdb-08d40671a24b"
NC_045809.1	RepeatMasker	LINE/Penelope	3351090	3351249	771	+	.	ID="PENELOPE-1_DPLE";Tend="183";Tstart="8";shortTE="F";uid="c54e6f96-9ab4-43f6-ac17-f04f829a2262"
NC_045809.1	RepeatMasker	LINE/Penelope	613227	613490	987	+	.	ID="PENELOPE-1_DPLE";Tend="222";Tstart="1";shortTE="F";uid="446af15b-ac6d-4cde-b3b4-823c4d3cfc5b"
NC_045809.1	RepeatMasker	DNA/CMC-Chapaev-3	1445410	1445762	551	+	.	ID="ENSPM-1_LSAL";Tend="1117";Tstart="751";shortTE="F";uid="04580cc2-8cd4-4c59-85c3-d8c5928b74ff"
NC_045809.1	RepeatMasker	SINE	4459145	4459424	2289	+	.	ID="HASE2-1_DPLE";Tend="301";Tstart="17";shortTE="F";uid="bfcc6b1f-6ac5-406f-9afc-ca0b9e078b6c"
NC_045809.1	RepeatMasker	DNA/TcMar-Mariner	982999	983493	726	+	.	ID="MARINER-4_BM";Tend="698";Tstart="170";shortTE="F";uid="42972985-f877-44b7-84c9-b61e31a9a0e3"
NC_045809.1	RepeatMasker	DNA/TcMar-Mariner	10431605	10432017	803	+	.	ID="MARINER-4_BM";Tend="593";Tstart="181";shortTE="F";uid="39a79e93-0da1-4f9b-9704-0d770edf712f"
NC_045809.1	RepeatMasker	Unknown	5191617	5191957	2704	+	.	ID="UNKNOWN-4_DPLE";Tend="360";Tstart="1";shortTE="F";uid="9979b034-2f52-4dd3-a3e5-769b6d0227e8"
NC_045809.1	RepeatMasker	Unknown	567829	568218	2024	+	.	ID="UNKNOWN-4_DPLE";Tend="391";Tstart="1";shortTE="F";uid="e2f822b1-94cc-43fa-87c6-b9da7d778cf7"
NC_045809.1	RepeatMasker	LINE/R2-Hero	2925689	2926021	2322	+	.	ID="R2-HERO-1_DPLE";Tend="2512";Tstart="2178";shortTE="F";uid="75376c65-09c2-433d-b61e-44eceebe4876"
NC_045809.1	RepeatMasker	SINE	6014416	6014618	1710	+	.	ID="HASE2-1_DPLE";Tend="301";Tstart="99";shortTE="F";uid="16935d8a-6a10-4656-9db6-dfc694f4f9f5"
NC_045809.1	RepeatMasker	LINE/Penelope	860583	861717	668	+	.	ID="PENELOPE-1_DPLE";TEgroup="NC_045809.1%7CPENELOPE-1_DPLE%7C10";Tend="1659";Tstart="50";shortTE="F";uid="d135629c-3440-410c-b835-b08cff9b7f54"
NC_045809.1	RepeatMasker	LTR	19914	20420	3649	+	.	ID="LTR-3_DPLE";Tend="512";Tstart="3";shortTE="F";uid="7c679296-52b6-48b4-ac3b-19415042500d"
NC_045809.1	RepeatMasker	LTR	1461397	1461497	813	+	.	ID="LTR-5_DPLE";Tend="2940";Tstart="2837";shortTE="F";uid="76480dfc-143b-49fc-ae24-4f46a8bb088c"
NC_045809.1	RepeatMasker	LTR/Gypsy	4244744	4244936	887	+	.	ID="GYPSY-1_DPLE";Tend="3874";Tstart="3669";shortTE="F";uid="ccf9253a-b92a-4a69-b8b8-4e0f2b26768e"
NC_045809.1	RepeatMasker	RC/Helitron	10133766	10133871	540	+	.	ID="HELITRON-N4_LMI";Tend="104";Tstart="1";shortTE="F";uid="72f0246c-99a4-4cca-ad54-44ae7915aa55"
NC_045809.1	RepeatMasker	Unknown	1110743	1110959	502	+	.	ID="UNKNOWN-18_DPLE";TEgroup="NC_045809.1%7CUNKNOWN-18_DPLE%7C3";Tend="1303";Tstart="1106";shortTE="F";uid="9ab8ac5b-df07-4c35-999b-2653e99d34e0"
NC_045809.1	RepeatMasker	LINE/R1	4115569	4116272	3886	+	.	ID="R1-1_DPLE";Tend="2733";Tstart="1950";shortTE="F";uid="9e4ca061-0f5c-4c96-9b7b-27811024bca9"
NC_045809.1	RepeatMasker	LINE/L2	4479048	4479679	5218	+	.	ID="L2-4_DPLE";Tend="1040";Tstart="405";shortTE="F";uid="76f133be-542c-42c7-adb3-fe1946011c69"
NC_045809.1	RepeatMasker	LINE/Penelope	269187	269288	422	+	.	ID="PENELOPE-1_DPLE";Tend="146";Tstart="32";shortTE="F";uid="d011ed26-748d-402d-941f-4e8dc27ed8ba"
NC_045809.1	RepeatMasker	LINE/RTE-BovB	533314	534106	4845	+	.	ID="RTE-2_DPL";TEgroup="NC_045809.1%7CRTE-2_DPL%7C1";Tend="1448";Tstart="697";shortTE="F";uid="bb8e7378-c63a-400f-95c2-03690451b6da"
NC_045809.1	RepeatMasker	Unknown	1661716	1661990	953	+	.	ID="UNKNOWN-34_DPLE";Tend="351";Tstart="46";shortTE="F";uid="5ad9fc09-8356-40fb-801d-c1d23c99f2ef"
NC_045809.1	RepeatMasker	LINE/Penelope	426642	428112	1140	+	.	ID="PENELOPE-1_DPLE";TEgroup="NC_045809.1%7CPENELOPE-1_DPLE%7C6";Tend="1669";Tstart="33";shortTE="F";uid="44328094-6ceb-437a-8ea6-e68ea184521c"
NC_045809.1	RepeatMasker	LINE/Penelope	3324522	3324961	1686	+	.	ID="PENELOPE-2_DPLE";TEgroup="NC_045809.1%7CPENELOPE-2_DPLE%7C2";Tend="1384";Tstart="731";shortTE="F";uid="725faa26-ad8a-497a-ab96-d858307b45e0"
NC_045809.1	RepeatMasker	LINE/Penelope	3742669	3742822	966	+	.	ID="PENELOPE-1_DPLE";Tend="154";Tstart="1";shortTE="F";uid="8da42948-ff56-41b1-9888-27fd21eb1aef"
NC_045809.1	RepeatMasker	Unknown	6852625	6852894	713	+	.	ID="UNKNOWN-42_DPLE";Tend="1955";Tstart="1707";shortTE="F";uid="5ee06a0e-47a6-445e-9c6a-3e259a06d4b0"
NC_045809.1	RepeatMasker	LINE/Penelope	221659	221788	475	+	.	ID="PENELOPE-1_DPLE";Tend="163";Tstart="33";shortTE="F";uid="df4a75c3-d21a-4b81-bacd-61494926f712"
NC_045809.1	RepeatMasker	DNA	1985509	1986069	2566	+	.	ID="DNA-HARB%3F-1_DPLE";Tend="781";Tstart="207";shortTE="F";uid="7ad9fd7c-e875-4795-8597-da6544a7f322"
NC_045809.1	RepeatMasker	LINE/CR1	8852138	8852480	719	+	.	ID="ZENON_BM";Tend="2646";Tstart="2319";shortTE="F";uid="6aff00ce-72f1-4b97-81ab-aae69f75873b"
NC_045809.1	RepeatMasker	LINE/I-Jockey	5590865	5592142	10600	+	.	ID="I-JOCKEY-1_DPLE";Tend="2081";Tstart="790";shortTE="F";uid="f5ef47f1-4203-4a77-bfd9-a4d5aac1e980"
NC_045809.1	RepeatMasker	LINE/Penelope	302454	302638	1579	+	.	ID="PENELOPE-1_DPLE";Tend="185";Tstart="1";shortTE="F";uid="6e69d462-30f0-4ebe-a025-bbd44c75b6bc"
NC_045809.1	RepeatMasker	DNA/hAT-Ac	4887467	4887933	881	+	.	ID="NMAR-2_HMEL";Tend="524";Tstart="84";shortTE="F";uid="b03100fa-bdb4-4b32-a7df-b6e5ae8a5e91"
NC_045809.1	RepeatMasker	LINE/R1	5011119	5011298	566	+	.	ID="R1-5_BM";Tend="4924";Tstart="4745";shortTE="F";uid="d404b231-53a7-4e4b-ad21-3b057492e409"
NC_045809.1	RepeatMasker	LINE/R1	8702361	8703858	1619	+	.	ID="SART-1_HMM";Tend="5088";Tstart="3850";shortTE="F";uid="7a62c652-d4fb-47b9-9f05-112a4196e5ce"
NC_045809.1	RepeatMasker	LINE/Penelope	6213815	6213963	1004	+	.	ID="PENELOPE-1_DPLE";Tend="149";Tstart="1";shortTE="F";uid="2abc0243-55e8-41b6-84c9-9ba64611973d"
NC_045809.1	RepeatMasker	LINE/RTE-BovB	5548966	5549446	739	+	.	ID="RTE-1_PPO";Tend="616";Tstart="73";shortTE="F";uid="64b82134-948d-498d-9c20-32bfc549e064"
NC_045809.1	RepeatMasker	RC/Helitron	1678650	1679399	4908	+	.	ID="HELITRON-8_DPLE";Tend="741";Tstart="1";shortTE="F";uid="b83877e4-3a19-41b6-9113-2655be37f940"
NC_045809.1	RepeatMasker	LINE/Penelope	8475223	8475460	452	+	.	ID="PENELOPE-2_DPLE";Tend="229";Tstart="1";shortTE="F";uid="5241e15a-0334-4c4c-ac44-8844a1cb1353"
NC_045809.1	RepeatMasker	Unknown	7988609	7988872	877	+	.	ID="UNKNOWN-34_DPLE";Tend="349";Tstart="1";shortTE="F";uid="b34de3ce-2d66-43df-a212-c3db89bc84a5"
NC_045809.1	RepeatMasker	LINE/Penelope	3424232	3424370	736	+	.	ID="PENELOPE-1_DPLE";Tend="146";Tstart="5";shortTE="F";uid="d8e8e4f6-4012-4480-a9e0-d0fb6f3c6b46"
NC_045809.1	RepeatMasker	Unknown	10216223	10216519	1731	+	.	ID="UNKNOWN-25_DPLE";Tend="356";Tstart="41";shortTE="F";uid="242b20cc-4df2-4921-ada5-b4302db12cd8"
NC_045809.1	RepeatMasker	LINE/R2-Hero	1145502	1147738	2585	+	.	ID="R2-HERO-1_DPLE";TEgroup="NC_045809.1%7CR2-HERO-1_DPLE%7C7";Tend="2512";Tstart="1";shortTE="F";uid="ae493838-7880-4be5-bb08-0c681dfbfb4f"
NC_045809.1	RepeatMasker	LTR/Gypsy	1531303	1531486	814	+	.	ID="GYPSY-1_DPLE";Tend="3887";Tstart="3688";shortTE="F";uid="b9e51566-1d25-4d8b-9757-dea3c58694c6"
NC_045809.1	RepeatMasker	LTR/Gypsy	8864357	8864569	901	+	.	ID="GYPSY-1_DPLE";Tend="3887";Tstart="3695";shortTE="F";uid="8ec855ab-ead0-40c2-98e5-6b4d5732e133"
NC_045809.1	RepeatMasker	LINE/Penelope	1847134	1847535	3492	+	.	ID="PENELOPE-1_DPLE";Tend="428";Tstart="27";shortTE="F";uid="e1822fa0-5765-4782-93e0-92c728b1891f"
NC_045809.1	RepeatMasker	LINE/Penelope	1282799	1282994	463	+	.	ID="PENELOPE-2_DPLE";Tend="211";Tstart="1";shortTE="F";uid="0d4a7ebc-fb44-41fe-8bd8-eb31decb2acb"
NC_045809.1	RepeatMasker	LTR/Gypsy	6171593	6171807	1066	+	.	ID="GYPSY-1_DPLE";Tend="3888";Tstart="3673";shortTE="F";uid="38b1ba62-9f49-4814-a210-df6cf92e9314"
NC_045809.1	RepeatMasker	Unknown	1887836	1888208	1952	+	.	ID="UNKNOWN-17_DPLE";Tend="1403";Tstart="1003";shortTE="F";uid="f9442bce-4bf5-43f3-b89b-250639824e80"
NC_045809.1	RepeatMasker	Unknown	6725581	6725689	503	+	.	ID="UNKNOWN-32_DPLE";Tend="1529";Tstart="1419";shortTE="F";uid="512d8ca2-7ba5-4994-bd70-cf972c4faa44"
NC_045809.1	RepeatMasker	RC/Helitron	7480722	7480936	450	+	.	ID="HELITRON-N7_PPO";Tend="236";Tstart="12";shortTE="F";uid="57857f4d-85d6-4ee4-bbbb-1e8e2badc421"
NC_045809.1	RepeatMasker	Unknown	275925	276066	1024	+	.	ID="UNKNOWN-15_DPLE";Tend="391";Tstart="248";shortTE="F";uid="d4fed373-d540-4d85-9a3e-a1bf1ffc7f09"
NC_045809.1	RepeatMasker	LINE/CR1-Zenon	356136	356841	625	+	.	ID="ZENON-2_HMEL";Tend="2976";Tstart="2321";shortTE="F";uid="2f85419b-1651-46d8-85c3-ee79ce3e97d8"
NC_045809.1	RepeatMasker	LINE/RTE-RTE	9499134	9499587	636	+	.	ID="RTE-10_HMEL";Tend="642";Tstart="298";shortTE="F";uid="7a4828a5-6bec-4cba-96c3-5b1e5130b47a"
NC_045809.1	RepeatMasker	LTR	3121463	3121582	426	+	.	ID="LTR-5_DPLE";Tend="2959";Tstart="2837";shortTE="F";uid="e79f40e8-b851-43c4-8162-cb1ef88399b8"
NC_045809.1	RepeatMasker	Simple_repeat	2192556	2192735	452	+	.	ID="(CA)N";Tend="180";Tstart="1";shortTE="F";uid="613a16ee-a045-496d-92a8-a4c4e682e0dc"
NC_045809.1	RepeatMasker	LINE/R2-Hero	3052287	3052424	883	+	.	ID="R2-HERO-1_DPLE";Tend="2512";Tstart="2375";shortTE="F";uid="dddd7039-b370-4c1d-921c-cf4242bd2824"
NC_045809.1	RepeatMasker	LINE/Penelope	5942887	5943096	744	+	.	ID="PENELOPE-1_DPLE";TEgroup="NC_045809.1%7CPENELOPE-1_DPLE%7C60";Tend="135";Tstart="1";shortTE="F";uid="189cfeae-022d-4978-a535-613c5f64b9e4"
NC_045809.1	RepeatMasker	LTR/Gypsy	8035933	8036100	642	+	.	ID="GYPSY-1_DPLE";Tend="3856";Tstart="3682";shortTE="F";uid="367a71ee-dc80-4034-a349-9b1c7bf3fc5d"
NC_045809.1	RepeatMasker	LINE/R1	1340445	1340846	636	+	.	ID="R1-1_SIN";Tend="4202";Tstart="3924";shortTE="F";uid="0418d43b-0f07-42dc-aaf2-73f462e24e20"
NC_045809.1	RepeatMasker	LINE/I-Jockey	1626743	1627372	573	+	.	ID="JOCKEY-1_PPO";Tend="1752";Tstart="1442";shortTE="F";uid="59808e1f-4674-4dc0-94b1-a1edae6335bd"
NC_045809.1	RepeatMasker	LINE/R2-Hero	851179	852120	7274	+	.	ID="R2-HERO-1_DPLE";Tend="1910";Tstart="945";shortTE="F";uid="1f7de14f-2df0-4ad8-b2c6-7c8d8605a7f3"
NC_045809.1	RepeatMasker	DNA/TcMar-Mariner	1976920	1977739	2173	+	.	ID="MARINER_HC";Tend="1250";Tstart="354";shortTE="F";uid="da865ba4-86c8-4485-b06e-fe405bb19546"
NC_045809.1	RepeatMasker	LINE/CR1	1454205	1454473	455	+	.	ID="ZENON_BM";Tend="2643";Tstart="2357";shortTE="F";uid="b68965e9-b163-4a99-a485-afa00e6a4cc5"
NC_045809.1	RepeatMasker	SINE	8607538	8607809	1932	+	.	ID="HASE2-1_DPLE";Tend="301";Tstart="8";shortTE="F";uid="70db3213-dcf8-4238-98d9-5097b5b67827"
NC_045809.1	RepeatMasker	Unknown	4082370	4082664	2216	+	.	ID="UNKNOWN-42_DPLE";Tend="619";Tstart="313";shortTE="F";uid="907d817f-c5cc-4538-a9e5-ccedca14a9d9"
NC_045809.1	RepeatMasker	LINE/Penelope	4291443	4291584	698	+	.	ID="PENELOPE-1_DPLE";Tend="147";Tstart="1";shortTE="F";uid="358e953f-db6b-4200-8e85-7cd57bd7767e"
NC_045809.1	RepeatMasker	LINE/R1	8932077	8932266	1013	+	.	ID="R1-1_DPLE";Tend="2739";Tstart="2485";shortTE="F";uid="c497b6a3-5ddf-4b8d-a1d0-83bbb348023a"
NC_045809.1	RepeatMasker	LINE/CR1	2940217	2940738	1185	+	.	ID="ZENON_BM";Tend="2390";Tstart="1870";shortTE="F";uid="577c844f-139d-4c1c-8113-714473cd0997"
NC_045809.1	RepeatMasker	Unknown	7531196	7531312	636	+	.	ID="REP-3_LMI";Tend="122";Tstart="1";shortTE="F";uid="94e2adae-c7c5-4177-bb14-1c3809bfeff5"
NC_045809.1	RepeatMasker	Unknown	7132637	7134997	20381	+	.	ID="UNKNOWN-23_DPLE";Tend="2361";Tstart="1";shortTE="F";uid="59f71bb0-103d-4bb8-a73b-d3267ad3e83b"
NC_045809.1	RepeatMasker	LINE/CR1	3890489	3890999	1334	+	.	ID="ZENON_BM";Tend="2083";Tstart="1534";shortTE="F";uid="0ba25064-cd0a-489b-a86b-9ce0137bd0ec"
NC_045809.1	RepeatMasker	DNA/TcMar-Mariner	8599323	8600075	3202	+	.	ID="mariner-1_pba";Tend="1595";Tstart="313";shortTE="F";uid="d31e68ac-c9e7-4632-8900-d2360bd62cc6"
NC_045809.1	RepeatMasker	RC/Helitron	8121698	8122338	3948	+	.	ID="HELITRON-3_DPLE";Tend="695";Tstart="1";shortTE="F";uid="a5d0d99a-200c-49f8-be68-16e82b7a82d7"
NC_045809.1	RepeatMasker	LINE/Penelope	8580370	8580475	665	+	.	ID="PENELOPE-1_DPLE";Tend="133";Tstart="27";shortTE="F";uid="a825779a-228f-4f68-b90e-f7d597c024dc"
NC_045809.1	RepeatMasker	DNA/hAT-Ac	4887091	4887282	573	+	.	ID="NMAR-2_HMEL";Tend="261";Tstart="1";shortTE="F";uid="7b3283fa-c30a-4b1e-abb0-eea5d5ffd295"
NC_045809.1	RepeatMasker	LINE/Penelope	88673	88787	677	+	.	ID="PENELOPE-1_DPLE";Tend="150";Tstart="36";shortTE="F";uid="b2a4618b-d1ee-46a5-85ed-acc9a9e31ca7"
NC_045809.1	RepeatMasker	LINE/Penelope	4432165	4432491	1606	+	.	ID="PENELOPE-1_DPLE";TEgroup="NC_045809.1%7CPENELOPE-1_DPLE%7C43";Tend="762";Tstart="1";shortTE="F";uid="0c40cd90-129c-46e9-a58a-088a29c3c7ad"
NC_045809.1	RepeatMasker	LINE/Penelope	10446186	10446420	727	+	.	ID="PENELOPE-1_DPLE";Tend="322";Tstart="61";shortTE="F";uid="fc5f12d1-6fb6-4886-a214-4c90246aefc5"
NC_045809.1	RepeatMasker	LTR/Gypsy	545454	545599	589	+	.	ID="GYPSY-1_DPLE";Tend="3835";Tstart="3680";shortTE="F";uid="f8f81188-a1e6-4be0-aac9-12029dd5fd91"
NC_045809.1	RepeatMasker	LINE/Penelope	3118349	3118486	852	+	.	ID="PENELOPE-1_DPLE";Tend="139";Tstart="3";shortTE="F";uid="71bf707b-6da0-4df1-970e-b6ad66b49f72"
NC_045809.1	RepeatMasker	LTR/Gypsy	5315120	5315315	845	+	.	ID="GYPSY-1_DPLE";Tend="3885";Tstart="3683";shortTE="F";uid="3121efce-a572-4788-9682-7b0c5e56e56c"
NC_045809.1	RepeatMasker	LTR/Gypsy	6192980	6193208	882	+	.	ID="GYPSY-1_DPLE";Tend="3906";Tstart="3681";shortTE="F";uid="035f2965-f45c-4b00-8c9f-8f50d722d2e9"
NC_045809.1	RepeatMasker	DNA/TcMar-Tc1	6187852	6188899	2084	+	.	ID="TC1-3_DPLE";TEgroup="NC_045809.1%7CTC1-3_DPLE%7C2";Tend="1606";Tstart="1";shortTE="F";uid="f2c035d8-78dc-445d-bedc-2acac710736b"
NC_045809.1	RepeatMasker	DNA/hAT-Charlie	2351300	2352592	2497	+	.	ID="HAT-33_LMI";Tend="2275";Tstart="1001";shortTE="F";uid="90cd6e53-e7d8-4c55-9071-772d85f6c1d7"
NC_045809.1	RepeatMasker	LINE/Penelope	6131684	6131903	618	+	.	ID="PENELOPE-1_DPLE";TEgroup="NC_045809.1%7CPENELOPE-1_DPLE%7C63";Tend="150";Tstart="2";shortTE="F";uid="539df384-62b1-46e5-894c-f860bf981ea8"
NC_045809.1	RepeatMasker	LINE/RTE-RTE	8611224	8611500	499	+	.	ID="RTE-12_HMEL";Tend="915";Tstart="620";shortTE="F";uid="571f9180-13fe-4929-8f38-bcacf1f029b4"
NC_045809.1	RepeatMasker	LINE/Penelope	8338611	8338910	927	+	.	ID="PENELOPE-1_DPLE";TEgroup="NC_045809.1%7CPENELOPE-1_DPLE%7C77";Tend="150";Tstart="32";shortTE="F";uid="19bac16e-c6f8-4054-bef0-dab5a1610312"
NC_045809.1	RepeatMasker	LINE/Penelope	6365539	6365681	615	+	.	ID="PENELOPE-1_DPLE";Tend="153";Tstart="1";shortTE="F";uid="59d185ba-8f02-4f80-82f7-f627bcb0e482"
NC_045809.1	RepeatMasker	DNA/TcMar-Tc1	4028971	4030064	9915	+	.	ID="TC1-1_DPLE";Tend="1108";Tstart="14";shortTE="F";uid="a0c14640-bc82-4c1f-8bba-a722fea500df"
NC_045809.1	RepeatMasker	LINE/Penelope	5285963	5286066	564	+	.	ID="PENELOPE-1_DPLE";Tend="146";Tstart="43";shortTE="F";uid="934b75a5-1130-4a5c-bc74-5037bc80cf14"
NC_045809.1	RepeatMasker	LINE/R1	5491508	5492034	569	+	.	ID="R1-4_BM";Tend="2442";Tstart="1922";shortTE="F";uid="a3674916-c294-477a-ad9a-13343173f24b"
NC_045809.1	RepeatMasker	LINE/Penelope	7280134	7281067	5100	+	.	ID="PENELOPE-2_DPLE";Tend="1075";Tstart="1";shortTE="F";uid="a3a1ae78-07ea-4a0f-a6fb-b00321578ac6"
NC_045809.1	RepeatMasker	Unknown	8027956	8028275	989	+	.	ID="UNKNOWN-4_DPLE";Tend="392";Tstart="37";shortTE="F";uid="a3bd0286-012f-4551-8437-4160fe1dd4ef"
NC_045809.1	RepeatMasker	Unknown	6385827	6385973	423	+	.	ID="UNKNOWN-5_DPLE";Tend="1608";Tstart="1430";shortTE="F";uid="e9b44c29-756b-4b60-8236-79e38167440b"
NC_045809.1	RepeatMasker	LINE/Penelope	3294180	3294342	957	+	.	ID="PENELOPE-1_DPLE";Tend="161";Tstart="1";shortTE="F";uid="085540a4-5bbb-44b2-be35-d90a55b85dbc"
NC_045809.1	RepeatMasker	LINE/L2	3322720	3323474	994	+	.	ID="KIRI-20_HMM";Tend="2260";Tstart="1493";shortTE="F";uid="a2316070-646d-42bb-bd3c-9ab3d7488b2b"
NC_045809.1	RepeatMasker	DNA/TcMar-Mariner	9506882	9507151	898	+	.	ID="MARINER_HC";Tend="266";Tstart="2";shortTE="F";uid="4232f4f6-9122-4673-801c-66f54c6545b5"
NC_045809.1	RepeatMasker	LINE/R1	6952401	6952638	1059	+	.	ID="R1-4_DPLE";Tend="1877";Tstart="1659";shortTE="F";uid="293b62e0-6ac6-46d7-9e66-77a8409719a2"
NC_045809.1	RepeatMasker	RC/Helitron	4907533	4907816	1137	+	.	ID="HELITRON-1_RPR";Tend="286";Tstart="5";shortTE="F";uid="268066be-a71a-4a80-84c8-aba7278e725b"
NC_045809.1	RepeatMasker	LINE/R2-Hero	9435468	9437349	10359	+	.	ID="R2-HERO-1_DPLE";Tend="2215";Tstart="189";shortTE="F";uid="22208d89-c58a-46ec-b84e-3152854ecd6e"
NC_045809.1	RepeatMasker	LINE/RTE-RTE	8558535	8558807	616	+	.	ID="RTE-10_HMEL";Tend="1538";Tstart="1256";shortTE="F";uid="8c3917b1-6ddc-43c2-a76e-eb73a5445ec6"
NC_045809.1	RepeatMasker	LINE/Penelope	5970269	5970371	423	+	.	ID="PENELOPE-1_DPLE";Tend="103";Tstart="3";shortTE="F";uid="65a2d98d-832a-476d-af8c-74f23c4517a6"
NC_045809.1	RepeatMasker	RC/Helitron	8796616	8797296	4561	+	.	ID="HELITRON-3_DPLE";Tend="695";Tstart="4";shortTE="F";uid="5fce8242-86a5-4a9a-ac6f-b2b614ca6520"
NC_045809.1	RepeatMasker	SINE	3264451	3264739	2329	+	.	ID="HASE2-1_DPLE";Tend="299";Tstart="11";shortTE="F";uid="bb43970d-0c7d-4705-84a1-8aa70d65a255"
NC_045809.1	RepeatMasker	LTR	8338849	8338984	431	+	.	ID="LTR-5_DPLE";Tend="3466";Tstart="3335";shortTE="F";uid="d42b2a42-0076-4672-b7e1-013af6afb571"
NC_045809.1	RepeatMasker	Unknown	87938	88284	2805	+	.	ID="UNKNOWN-4_DPLE";Tend="391";Tstart="24";shortTE="F";uid="4ea242f7-b3b2-4c0a-9391-033cd2deb91b"
NC_045809.1	RepeatMasker	LINE/R2-Hero	2568629	2570056	4541	+	.	ID="R2-HERO-1_DPLE";TEgroup="NC_045809.1%7CR2-HERO-1_DPLE%7C13";Tend="2513";Tstart="817";shortTE="F";uid="a39f7ede-9462-4957-aea0-eaf9a765e1db"
NC_045809.1	RepeatMasker	LTR/Gypsy	5226381	5226590	667	+	.	ID="GYPSY-1_DPLE";Tend="3888";Tstart="3683";shortTE="F";uid="57afb7a9-9880-4416-b5a7-869c063fcb7e"
NC_045809.1	RepeatMasker	Unknown	1450090	1450354	978	+	.	ID="UNKNOWN-1_DPLE";Tend="451";Tstart="8";shortTE="F";uid="76224a15-db90-453b-b92b-b927c15db7a7"
NC_045809.1	RepeatMasker	LINE/RTE-BovB	4477518	4477637	677	+	.	ID="RTE-9_PPO";Tend="295";Tstart="177";shortTE="F";uid="c21693d6-11b4-4073-810c-58715321cdab"
NC_045809.1	RepeatMasker	RC/Helitron	6673560	6674087	3527	+	.	ID="HELITRON-7_DPLE";Tend="609";Tstart="60";shortTE="F";uid="7218596c-e75b-4abf-bd23-4cadecdf639b"
NC_045809.1	RepeatMasker	LINE/RTE-BovB	3042986	3043105	644	+	.	ID="RTE-9_PPO";Tend="293";Tstart="177";shortTE="F";uid="103a4bcf-0a52-4e38-8a5d-e289a70b5e1f"
NC_045809.1	RepeatMasker	LINE/Penelope	21793	21902	839	+	.	ID="PENELOPE-1_DPLE";Tend="133";Tstart="23";shortTE="F";uid="84cf99e0-ae8d-4e35-b50e-84b2b6947f3d"
NC_045809.1	RepeatMasker	Unknown	7067742	7067875	483	+	.	ID="UNKNOWN-23_DPLE";Tend="542";Tstart="302";shortTE="F";uid="55242080-628b-428c-87c9-e8f30d1f7879"
NC_045809.1	RepeatMasker	LINE/R2-Hero	611493	611655	1172	+	.	ID="R2-HERO-1_DPLE";Tend="2513";Tstart="2354";shortTE="F";uid="58e9e2c1-a0cd-4d1b-b7af-52266b2f5ef1"
NC_045809.1	RepeatMasker	Unknown	2315660	2316001	577	+	.	ID="UNKNOWN-14_DPLE";TEgroup="NC_045809.1%7CUNKNOWN-14_DPLE%7C1";Tend="1165";Tstart="926";shortTE="T";uid="0c46de3b-57c6-445d-b21f-27e3c5c8d49c"
NC_045809.1	RepeatMasker	LINE/Penelope	2092933	2093452	2959	+	.	ID="PENELOPE-1_DPLE";Tend="505";Tstart="1";shortTE="F";uid="e4b1541e-c4ac-4f7b-b849-3a7b102b7bb5"
NC_045809.1	RepeatMasker	LINE/R2-Hero	4633836	4634891	7393	+	.	ID="R2-HERO-1_DPLE";Tend="2513";Tstart="1418";shortTE="F";uid="609f5b23-a832-49d9-8925-12ca9937c3a8"
NC_045809.1	RepeatMasker	LINE/Penelope	8535277	8535514	551	+	.	ID="PENELOPE-1_DPLE";Tend="1619";Tstart="1358";shortTE="F";uid="0ae018ce-afb9-472f-9029-47cc72c78bcb"
NC_045809.1	RepeatMasker	Unknown	8656976	8657119	580	+	.	ID="UNKNOWN-36_DPLE";Tend="627";Tstart="475";shortTE="F";uid="7d849977-4b15-4c1b-84d1-41ea5040a3ce"
NC_045809.1	RepeatMasker	LINE/I-Jockey	3359837	3360061	1206	+	.	ID="I-JOCKEY-1_DPLE";Tend="262";Tstart="25";shortTE="F";uid="86a62af9-4601-4562-80af-e7f4d0290155"
NC_045809.1	RepeatMasker	LINE/Penelope	2882056	2882252	631	+	.	ID="PENELOPE-1_DPLE";Tend="224";Tstart="1";shortTE="F";uid="98521a2f-7529-49f1-a7f2-ff80afe4f7e2"
NC_045809.1	RepeatMasker	Simple_repeat	4518418	4519301	1025	+	.	ID="(TAGTG)N";Tend="1011";Tstart="1";shortTE="F";uid="6188d427-9bbd-4326-9ce5-50ffcdde5b14"
NC_045809.1	RepeatMasker	LINE/R2-Hero	2901814	2901989	1159	+	.	ID="R2-HERO-1_DPLE";Tend="2513";Tstart="2337";shortTE="F";uid="9d959cc3-eb6e-4e7f-81a4-47b6b7529e50"
NC_045809.1	RepeatMasker	LINE/R2-Hero	5079158	5079643	3529	+	.	ID="R2-HERO-1_DPLE";Tend="2465";Tstart="1963";shortTE="F";uid="97f30c0e-59b3-482d-90ea-3f4d58263bd8"
NC_045809.1	RepeatMasker	LINE/CR1-Zenon	5064566	5065090	1083	+	.	ID="ZENON-2_HMEL";Tend="2692";Tstart="2162";shortTE="F";uid="762f4acc-a40a-4551-a0ff-e0938d3b3b56"
NC_045809.1	RepeatMasker	LINE/R2-Hero	4902598	4903636	7098	+	.	ID="R2-HERO-1_DPLE";Tend="2513";Tstart="1459";shortTE="F";uid="3c6ff6ae-ec16-4a36-8408-5b64b713af01"
NC_045809.1	RepeatMasker	LINE/Penelope	43508	43814	2203	+	.	ID="PENELOPE-2_DPLE";Tend="318";Tstart="1";shortTE="F";uid="8d10bca2-6b36-4971-b75b-346a91c25696"
NC_045809.1	RepeatMasker	DNA/hAT-Charlie	8716331	8717975	2430	+	.	ID="AEBUSTER1";Tend="2362";Tstart="702";shortTE="F";uid="93cb464e-a192-4fa5-8a28-fceb5733c185"
NC_045809.1	RepeatMasker	SINE	7931278	7931541	1454	+	.	ID="HASE2-1_DPLE";Tend="292";Tstart="1";shortTE="F";uid="c8c04146-9c61-4a17-a48c-081caf884c27"
NC_045809.1	RepeatMasker	LINE/R2-Hero	5193918	5194149	1724	+	.	ID="R2-HERO-1_DPLE";Tend="2513";Tstart="2281";shortTE="F";uid="09d05bb4-70a7-492f-a664-06ccf176c3e8"
NC_045809.1	RepeatMasker	DNA/TcMar-Tc1	6864693	6865147	4034	+	.	ID="TC1-1_DPLE";Tend="869";Tstart="414";shortTE="F";uid="f4d15d67-25cb-48a0-9a20-1bd4810e4abf"
NC_045809.1	RepeatMasker	SINE	3301722	3302019	2289	+	.	ID="HASE2-1_DPLE";Tend="301";Tstart="1";shortTE="F";uid="ad912ff3-8a57-485b-b182-339442152223"
NC_045809.1	RepeatMasker	LINE/Penelope	4448739	4448878	633	+	.	ID="PENELOPE-1_DPLE";Tend="152";Tstart="4";shortTE="F";uid="f7fe76e1-bb46-4c32-9611-b71d62955641"
NC_045809.1	RepeatMasker	LINE/Penelope	9262732	9262876	449	+	.	ID="PENELOPE-2_DPLE";TEgroup="NC_045809.1%7CPENELOPE-2_DPLE%7C9";Tend="1386";Tstart="1024";shortTE="T";uid="5f497408-1d19-4e55-bb9a-f8203dcacff8"
NC_045809.1	RepeatMasker	Unknown	1313460	1314393	4084	+	.	ID="UNKNOWN-26_DPLE";Tend="1598";Tstart="867";shortTE="F";uid="499f7508-d0da-4590-95f8-48066993392b"
NC_045809.1	RepeatMasker	LINE/Penelope	8543572	8544643	1174	+	.	ID="PENELOPE-1_DPLE";TEgroup="NC_045809.1%7CPENELOPE-1_DPLE%7C79";Tend="1619";Tstart="30";shortTE="F";uid="5e63a177-9d40-48d1-bb5b-6d9ab9b3b226"
NC_045809.1	RepeatMasker	LINE/Penelope	8895760	8896141	2679	+	.	ID="PENELOPE-1_DPLE";Tend="406";Tstart="33";shortTE="F";uid="ba5dfe2b-c228-4bd9-a250-7667f1b340d8"
NC_045809.1	RepeatMasker	LINE/R2-Hero	8233730	8233917	1136	+	.	ID="R2-HERO-1_DPLE";Tend="2513";Tstart="2336";shortTE="F";uid="9850d299-6b9a-43f6-ad23-07652206e43b"
NC_045809.1	RepeatMasker	LINE/CR1-Zenon	6994056	6994517	735	+	.	ID="ZENON-2_HMEL";Tend="2685";Tstart="2231";shortTE="F";uid="8fb7cb01-f19e-4d92-aa43-7ad0ea02d07e"
NC_045809.1	RepeatMasker	Unknown	1684176	1684446	662	+	.	ID="UNKNOWN-42_DPLE";Tend="1955";Tstart="1706";shortTE="F";uid="31726807-7cb6-4066-90d4-0b8dd8b8b3e6"
NC_045809.1	RepeatMasker	LINE/R1	3722241	3722413	448	+	.	ID="HOPEBM2";Tend="3397";Tstart="3228";shortTE="F";uid="c4b2d70e-68b4-4b69-bab3-ce0f589a222c"
NC_045809.1	RepeatMasker	Simple_repeat	4961125	4961351	833	+	.	ID="(TA)N";Tend="227";Tstart="1";shortTE="F";uid="ba2c42f8-3715-43f0-8414-c75efee474aa"
NC_045809.1	RepeatMasker	LINE/Penelope	1417342	1417676	1033	+	.	ID="PENELOPE-1_DPLE";Tend="384";Tstart="30";shortTE="F";uid="5c3af6f9-9daf-40fd-acd4-9c3e601dea20"
NC_045809.1	RepeatMasker	LINE/Penelope	2897610	2897797	611	+	.	ID="PENELOPE-1_DPLE";Tend="218";Tstart="1";shortTE="F";uid="db0fbe56-330e-47e0-949c-db1c83b016fa"
NC_045809.1	RepeatMasker	LTR/Gypsy	5324766	5324981	924	+	.	ID="GYPSY-1_DPLE";Tend="3896";Tstart="3682";shortTE="F";uid="989b66d9-8b6f-43eb-b6c5-8e20f1552b02"
NC_045809.1	RepeatMasker	LINE/Penelope	7804616	7804829	1123	+	.	ID="PENELOPE-1_DPLE";Tend="222";Tstart="1";shortTE="F";uid="13304da9-7091-41ae-82fe-31b3fe82754d"
NC_045809.1	RepeatMasker	RC/Helitron	3575580	3575745	1262	+	.	ID="HELITRON-7_DPLE";Tend="613";Tstart="448";shortTE="F";uid="d5523797-f932-4597-b748-d4c35626571c"
NC_045809.1	RepeatMasker	RC/Helitron	9161215	9161421	670	+	.	ID="HELITRON-N7_PPO";Tend="202";Tstart="2";shortTE="F";uid="f33c5aa8-3b06-4622-80fa-c6fad0e4e9ba"
NC_045809.1	RepeatMasker	LINE/Penelope	4430260	4430374	661	+	.	ID="PENELOPE-1_DPLE";Tend="154";Tstart="45";shortTE="F";uid="aab96dbe-9f31-4fc9-9743-22e389b2d3af"
NC_045809.1	RepeatMasker	LINE/R2-Hero	7420399	7420663	618	+	.	ID="R2-HERO-1_DPLE";TEgroup="NC_045809.1%7CR2-HERO-1_DPLE%7C25";Tend="2123";Tstart="1726";shortTE="F";uid="37a897fc-465f-4f88-8705-7d2621c966ec"
NC_045809.1	RepeatMasker	LINE/R2-Hero	621184	621760	3312	+	.	ID="R2-HERO-1_DPLE";Tend="1974";Tstart="1392";shortTE="F";uid="efe267b6-c73c-402f-8457-2f0b48c38536"
NC_045809.1	RepeatMasker	DNA/TcMar-Tc1	660478	660617	683	+	.	ID="MEDEA";Tend="19090";Tstart="18951";shortTE="F";uid="8a1f6bd0-d440-49a8-9612-e02a956e709d"
NC_045809.1	RepeatMasker	LINE/Penelope	9907505	9907625	707	+	.	ID="PENELOPE-1_DPLE";Tend="149";Tstart="33";shortTE="F";uid="79f74753-a170-46f8-a0d3-0aca4e32ef9a"
NC_045809.1	RepeatMasker	LINE/Penelope	8669877	8669996	558	+	.	ID="PENELOPE-1_DPLE";Tend="134";Tstart="1";shortTE="F";uid="a771eeed-a1fe-4f15-b31d-eb48f4f3a820"
NC_045809.1	RepeatMasker	RC/Helitron	1324906	1325074	554	+	.	ID="HELITRON-6_DPLE";Tend="408";Tstart="233";shortTE="F";uid="bb39d7eb-b267-49a3-a116-780adcf3c120"
NC_045809.1	RepeatMasker	RC/Helitron	5956793	5957016	463	+	.	ID="HELITRON-N7_PPO";Tend="236";Tstart="5";shortTE="F";uid="5e59c80b-b1aa-4b05-9093-4cac27601fd1"
NC_045809.1	RepeatMasker	LINE/Penelope	8367711	8367832	430	+	.	ID="PENELOPE-1_DPLE";Tend="160";Tstart="35";shortTE="F";uid="2aff73f2-0136-4684-b5d9-c1de4754920f"
NC_045809.1	RepeatMasker	LINE/Penelope	2614507	2615777	6789	+	.	ID="PENELOPE-2_DPLE";Tend="1386";Tstart="1";shortTE="F";uid="3631614c-c022-4b79-b706-08b259e24de3"
NC_045809.1	RepeatMasker	Unknown	4492954	4493089	470	+	.	ID="UNKNOWN-5_DPLE";Tend="958";Tstart="824";shortTE="F";uid="c6472711-d961-4915-a952-eb5f25747aa2"
NC_045809.1	RepeatMasker	RC/Helitron	10131423	10131689	717	+	.	ID="HELITRON-6_DPLE";TEgroup="NC_045809.1%7CHELITRON-6_DPLE%7C6";Tend="393";Tstart="1";shortTE="F";uid="1e36fb9a-064b-4e39-b96e-56cfd67430d7"
NC_045809.1	RepeatMasker	LINE/RTE-BovB	847067	847596	3973	+	.	ID="RTE-4_DPL";Tend="3266";Tstart="2707";shortTE="F";uid="a81f8192-afff-4313-ae35-f33727136704"
NC_045809.1	RepeatMasker	DNA/TcMar-Tc1	4639994	4641310	11980	+	.	ID="TC1-1_DPLE";Tend="1317";Tstart="1";shortTE="F";uid="fb385d35-23f1-438a-88f3-e317cada878c"
NC_045809.1	RepeatMasker	LTR/Gypsy	9430253	9430403	606	+	.	ID="GYPSY-1_DPLE";Tend="3880";Tstart="3729";shortTE="F";uid="852a586e-30b0-4cf2-a9fd-ab67b9aca769"
NC_045809.1	RepeatMasker	Unknown	4462955	4463311	2713	+	.	ID="UNKNOWN-4_DPLE";Tend="392";Tstart="1";shortTE="F";uid="9a11a8d6-87c6-4fcb-9b02-e275fa23af03"
NC_045809.1	RepeatMasker	LINE/I-Jockey	1842438	1843200	621	+	.	ID="JOCKEY-1_HMEL";Tend="4884";Tstart="4134";shortTE="F";uid="2261c947-a837-43bf-8e4b-daed2aaeac2b"
NC_045809.1	RepeatMasker	DNA/hAT-Tip100	206318	206608	473	+	.	ID="HAT-N16_LMI";Tend="1689";Tstart="1374";shortTE="F";uid="9e31e043-7d73-4e54-b71e-75df570db83c"
NC_045809.1	RepeatMasker	LINE/Penelope	867457	867856	880	+	.	ID="PENELOPE-1_DPLE";Tend="651";Tstart="194";shortTE="F";uid="ab3023e5-5065-49b9-b787-def632f5d3d6"
NC_045809.1	RepeatMasker	Unknown	4320402	4322483	10003	+	.	ID="UNKNOWN-32_DPLE";TEgroup="NC_045809.1%7CUNKNOWN-32_DPLE%7C1";Tend="2610";Tstart="35";shortTE="F";uid="8baf34a1-f272-47d5-aac4-04df9cbea9af"
NC_045809.1	RepeatMasker	LINE/Penelope	1598911	1599039	448	+	.	ID="PENELOPE-1_DPLE";Tend="162";Tstart="32";shortTE="F";uid="ae37728a-d5a9-495f-a426-a8c9df18c892"
NC_045809.1	RepeatMasker	DNA/TcMar-Mariner	142747	142967	924	+	.	ID="mariner_hc";Tend="825";Tstart="602";shortTE="F";uid="d66b2a87-18ca-430c-9e98-f82fac5f002d"
NC_045809.1	RepeatMasker	DNA/TcMar-Tc1	3536405	3537431	9300	+	.	ID="TC1-2_DPLE";Tend="1312";Tstart="286";shortTE="F";uid="af6b5e98-3518-4c7d-94d4-6f768730edde"
NC_045809.1	RepeatMasker	RC/Helitron	9164591	9164797	670	+	.	ID="HELITRON-N7_PPO";Tend="202";Tstart="2";shortTE="F";uid="19ad88ab-b9e8-4d49-b485-a43a283bd73a"
NC_045809.1	RepeatMasker	LINE/R2-Hero	1616811	1617018	1289	+	.	ID="R2-HERO-1_DPLE";Tend="2513";Tstart="2292";shortTE="F";uid="741b475d-a101-4151-8fa8-69173166edd7"
NC_045809.1	RepeatMasker	LINE/R1	772662	772905	914	+	.	ID="R1-4_DPLE";Tend="1872";Tstart="1654";shortTE="F";uid="68d6084f-75ec-4145-8d07-d0025e2248cb"
NC_045809.1	RepeatMasker	LINE/Penelope	8789693	8791671	17595	+	.	ID="PENELOPE-1_DPLE";Tend="1984";Tstart="6";shortTE="F";uid="f2a284b8-7a17-4778-8e23-25e57bed1fd9"
NC_045809.1	RepeatMasker	Unknown	1966274	1966797	2457	+	.	ID="UNKNOWN-15_DPLE";TEgroup="NC_045809.1%7CUNKNOWN-15_DPLE%7C1";Tend="391";Tstart="1";shortTE="F";uid="949175d8-096f-461d-8aae-27985b29d8c3"
NC_045809.1	RepeatMasker	LINE/CR1-Zenon	2941918	2942601	1780	+	.	ID="ZENON-1_HMEL";Tend="2940";Tstart="2242";shortTE="F";uid="5b74d703-33e8-4988-a91b-d42f44164492"
NC_045809.1	RepeatMasker	RC/Helitron	8225232	8225513	1604	+	.	ID="HELITRON-7_DPLE";Tend="551";Tstart="269";shortTE="F";uid="b033554c-973a-41fd-b421-d5b9da68cf7f"
NC_045809.1	RepeatMasker	LINE/CR1-Zenon	1437355	1437499	492	+	.	ID="ZENON-5_PPO";Tend="144";Tstart="1";shortTE="F";uid="bcd4c1ce-20a4-4a45-a770-f0d60ace98c7"
NC_045809.1	RepeatMasker	LINE/R2-Hero	9470132	9471438	1295	+	.	ID="R2-HERO-1_DPLE";TEgroup="NC_045809.1%7CR2-HERO-1_DPLE%7C31";Tend="2487";Tstart="642";shortTE="F";uid="cee0bbc9-8e32-481b-b2a7-9e486e744535"
NC_045809.1	RepeatMasker	LINE/L2	131627	132307	558	+	.	ID="CR1-8_HMM";Tend="3318";Tstart="2636";shortTE="F";uid="3b9c494f-cfec-413a-96d5-1603f5d6bfa7"
NC_045809.1	RepeatMasker	LTR/Gypsy	6970163	6970627	954	+	.	ID="GYPSY-3_BM-I";Tend="706";Tstart="236";shortTE="F";uid="768cf4eb-3162-477f-ab09-58a0e4cd9d37"
NC_045809.1	RepeatMasker	DNA	2464410	2464759	1035	+	.	ID="NMAR-16_HMEL";Tend="1511";Tstart="1141";shortTE="F";uid="5967d683-197e-45b2-9b92-609cce169392"
NC_045809.1	RepeatMasker	Unknown	610595	610782	932	+	.	ID="REP-3_LMI";Tend="190";Tstart="2";shortTE="F";uid="7b3fdc18-777b-42b5-bc45-fd4fc0b208ee"
NC_045809.1	RepeatMasker	Unknown	5767858	5768044	785	+	.	ID="UNKNOWN-23_DPLE";Tend="539";Tstart="353";shortTE="F";uid="74c71ec2-8b99-4578-8f8f-bf288a0a89ef"
NC_045809.1	RepeatMasker	LINE/Penelope	2051706	2051899	995	+	.	ID="PENELOPE-1_DPLE";TEgroup="NC_045809.1%7CPENELOPE-1_DPLE%7C26";Tend="145";Tstart="28";shortTE="F";uid="a8efe46e-8940-4daf-b3e8-cfd79b66991b"
NC_045809.1	RepeatMasker	Simple_repeat	2602920	2603030	414	+	.	ID="(TG)N";Tend="111";Tstart="1";shortTE="F";uid="2633ab1e-d849-47d2-bcc3-3f2a8ccc318d"
NC_045809.1	RepeatMasker	LINE/Penelope	7461486	7461605	984	+	.	ID="PENELOPE-1_DPLE";Tend="149";Tstart="30";shortTE="F";uid="ebf67ce1-ae03-4cca-8b13-cfd858930645"
NC_045809.1	RepeatMasker	LINE/RTE-RTE	9506117	9506351	453	+	.	ID="RTE-10_HMEL";Tend="642";Tstart="438";shortTE="F";uid="685a88b5-e04f-4ce9-a528-abc2aa235543"
NC_045809.1	RepeatMasker	Unknown	9450024	9450566	1387	+	.	ID="UNKNOWN-DNA%3F-33_DPLE";TEgroup="NC_045809.1%7CUNKNOWN-DNA%3F-33_DPLE%7C7";Tend="2609";Tstart="1797";shortTE="F";uid="286c30a7-b521-4688-8fff-5761cdfc41a9"
NC_045809.1	RepeatMasker	Unknown	7928673	7929091	1257	+	.	ID="UNKNOWN-1_DPLE";Tend="449";Tstart="6";shortTE="F";uid="8e535f88-f878-43ce-871a-164ec92ad70f"
NC_045809.1	RepeatMasker	RC/Helitron	1432510	1433104	3555	+	.	ID="HELITRON-3_DPLE";Tend="695";Tstart="1";shortTE="F";uid="2cab2392-7e81-4c5f-875e-9f371a1e1055"
NC_045809.1	RepeatMasker	LINE/I-Jockey	7395954	7397163	1519	+	.	ID="I-JOCKEY-1_DPLE";TEgroup="NC_045809.1%7CI-JOCKEY-1_DPLE%7C3";Tend="1756";Tstart="1";shortTE="F";uid="7f7c7dc8-d0eb-4f69-8398-807cde6c0332"
NC_045809.1	RepeatMasker	LINE/R2-Hero	9609432	9609980	2763	+	.	ID="R2-HERO-1_DPLE";Tend="2512";Tstart="1958";shortTE="F";uid="78940bf6-8a59-47ec-9029-8b832c1b4f9f"
NC_045809.1	RepeatMasker	Unknown	5027943	5028203	500	+	.	ID="UNKNOWN-42_DPLE";Tend="1941";Tstart="1706";shortTE="F";uid="d3ef0fba-e95c-4cdf-8c90-d3edb5d74fb0"
NC_045809.1	RepeatMasker	LINE/Penelope	947267	947407	756	+	.	ID="PENELOPE-1_DPLE";Tend="141";Tstart="1";shortTE="F";uid="257e3066-d1ac-4e3d-a29e-e0c0781849a4"
NC_045809.1	RepeatMasker	LINE/RTE-RTE	3411489	3411693	541	+	.	ID="RTE-3_DPL";Tend="2636";Tstart="2422";shortTE="F";uid="98811d50-2b19-4793-a7cb-6978b2d3d69e"
NC_045809.1	RepeatMasker	DNA/TcMar-Tc1	659204	659321	481	+	.	ID="MEDEA";Tend="18721";Tstart="18604";shortTE="F";uid="6ed0d9de-c625-4c81-82e4-ce6f4e322924"
NC_045809.1	RepeatMasker	Unknown	1843902	1844173	622	+	.	ID="UNKNOWN-42_DPLE";Tend="1955";Tstart="1706";shortTE="F";uid="8d5df5dc-487d-49b2-acce-b72e0e24ef22"
NC_045809.1	RepeatMasker	RC/Helitron	1750111	1750710	4107	+	.	ID="HELITRON-7_DPLE";Tend="613";Tstart="1";shortTE="F";uid="bfd25bb4-8c02-4a9e-a5d6-7a6ddc996b30"
NC_045809.1	RepeatMasker	LINE/I-Jockey	1797607	1798823	4534	+	.	ID="I-JOCKEY-1_DPLE";Tend="2161";Tstart="798";shortTE="F";uid="637e8042-fbb4-44f0-87d0-aa03f06b5872"
NC_045809.1	RepeatMasker	Unknown	528769	530368	5049	+	.	ID="UNKNOWN-42_DPLE";TEgroup="NC_045809.1%7CUNKNOWN-42_DPLE%7C1";Tend="1455";Tstart="4";shortTE="F";uid="58c9fe24-764b-49d4-826d-7c5bbd64684c"
NC_045809.1	RepeatMasker	LINE/Penelope	1920325	1920452	841	+	.	ID="PENELOPE-1_DPLE";Tend="151";Tstart="25";shortTE="F";uid="3f5b5362-9e31-4e1f-ab18-42a26fff9c6b"
NC_045809.1	RepeatMasker	LINE/Penelope	8694019	8694135	789	+	.	ID="PENELOPE-2_DPLE";Tend="1002";Tstart="886";shortTE="F";uid="a4dc6023-ebd0-474f-8675-bf817e826ae3"
NC_045809.1	RepeatMasker	Unknown	8931568	8931726	484	+	.	ID="UNKNOWN-10_DPLE";Tend="166";Tstart="6";shortTE="F";uid="a5864141-25d3-4115-a519-1a6b36af134f"
NC_045809.1	RepeatMasker	LINE/R2-Hero	9131890	9132209	1787	+	.	ID="R2-HERO-1_DPLE";Tend="2513";Tstart="2148";shortTE="F";uid="8bb554e6-a5a0-4b32-b073-30a4b6c500b2"
NC_045809.1	RepeatMasker	LINE/Penelope	3597773	3597897	530	+	.	ID="PENELOPE-1_DPLE";Tend="135";Tstart="2";shortTE="F";uid="5c28be86-a714-467c-8fe8-1ae8fd9cf7fd"
NC_045809.1	RepeatMasker	Unknown	507476	507576	591	+	.	ID="REP-3_LMI";Tend="237";Tstart="137";shortTE="F";uid="cac75b79-7b5c-4b95-8b0d-079aaca85024"
NC_045809.1	RepeatMasker	LINE/R1	8785691	8786496	601	+	.	ID="SART-1_HMM";Tend="5532";Tstart="4743";shortTE="F";uid="074208d4-cc32-4be7-8722-1fb2e81c8e77"
NC_045809.1	RepeatMasker	LINE/Penelope	4571474	4571701	1058	+	.	ID="PENELOPE-1_DPLE";TEgroup="NC_045809.1%7CPENELOPE-1_DPLE%7C46";Tend="149";Tstart="33";shortTE="F";uid="680e272b-ceff-4d99-8b11-2770e15f37bc"
NC_045809.1	RepeatMasker	DNA/TcMar-Tc1	8827785	8829104	12000	+	.	ID="TC1-1_DPLE";Tend="1320";Tstart="1";shortTE="F";uid="e0e7903e-49c9-4ec3-8cdc-8df0505a5721"
NC_045809.1	RepeatMasker	RC/Helitron	5345961	5346446	2711	+	.	ID="HELITRON-7_DPLE";Tend="613";Tstart="1";shortTE="F";uid="c186cb9f-2365-4325-b7ea-84d7ff382bec"
NC_045809.1	RepeatMasker	Unknown	2420854	2421071	475	+	.	ID="UNKNOWN-18_DPLE";Tend="1284";Tstart="1095";shortTE="F";uid="fba6fedb-e9f5-4f0b-9811-a4bfd72d7145"
NC_045809.1	RepeatMasker	DNA	9352311	9352871	2480	+	.	ID="DNA-HARB%3F-1_DPLE";TEgroup="NC_045809.1%7CDNA-HARB%3F-1_DPLE%7C2";Tend="779";Tstart="1";shortTE="F";uid="1255bbd1-534a-4412-bc47-658277aeaef6"
NC_045809.1	RepeatMasker	LINE/R2-Hero	10406179	10406541	1343	+	.	ID="R2-HERO-1_DPLE";Tend="2444";Tstart="1977";shortTE="F";uid="6294ed59-624f-47ee-86bc-3ff37f60d6d4"
NC_045809.1	RepeatMasker	LINE/Penelope	2879433	2879643	1439	+	.	ID="PENELOPE-1_DPLE";Tend="227";Tstart="24";shortTE="F";uid="fb4bd1a7-99e8-4887-b164-0c5dcf83d8a4"
NC_045809.1	RepeatMasker	LINE/R2-Hero	6237432	6237882	2620	+	.	ID="R2-HERO-1_DPLE";Tend="2512";Tstart="2040";shortTE="F";uid="93a8c4ed-2431-4bfc-8d9e-d099f9838c10"
NC_045809.1	RepeatMasker	DNA/hAT-hATm	1949790	1950869	1392	+	.	ID="HAT-8_AP";TEgroup="NC_045809.1%7CHAT-8_AP%7C1";Tend="2604";Tstart="1167";shortTE="F";uid="456c2022-53ab-49ed-998b-4a6b236df56a"
NC_045809.1	RepeatMasker	LINE/Penelope	4544727	4544902	912	+	.	ID="PENELOPE-1_DPLE";Tend="156";Tstart="1";shortTE="F";uid="9d4a8978-dafb-44fc-911d-c1f7592e4137"
NC_045809.1	RepeatMasker	LTR/Gypsy	1514913	1515102	862	+	.	ID="GYPSY-1_DPLE";Tend="3878";Tstart="3688";shortTE="F";uid="6d060630-34ae-4580-a459-f82ab06ce3ed"
NC_045809.1	RepeatMasker	Unknown	1440916	1441180	978	+	.	ID="UNKNOWN-1_DPLE";Tend="451";Tstart="8";shortTE="F";uid="122d894a-b919-415f-a021-63aeb8e5411d"
NC_045809.1	RepeatMasker	RC/Helitron	7737231	7737384	408	+	.	ID="HELITRON-LIKE-4B_HMEL";Tend="145";Tstart="1";shortTE="F";uid="a7443072-75b5-44fc-87e6-ea03c7179e67"
NC_045809.1	RepeatMasker	LINE/Penelope	8025825	8025948	821	+	.	ID="PENELOPE-1_DPLE";Tend="152";Tstart="32";shortTE="F";uid="6fcf2d4d-ed71-44b7-b0b6-9d406337c338"
NC_045809.1	RepeatMasker	LINE/Penelope	8151369	8151541	1086	+	.	ID="PENELOPE-1_DPLE";Tend="174";Tstart="1";shortTE="F";uid="b31eb2ef-dba9-4e6c-b9eb-a5f07c10e0cf"
NC_045809.1	RepeatMasker	LINE/R2-Hero	4354412	4354556	1012	+	.	ID="R2-HERO-1_DPLE";Tend="2512";Tstart="2368";shortTE="F";uid="faa55f5b-9aff-44b3-b0b8-4a80c09f50ff"
NC_045809.1	RepeatMasker	LINE/R2-Hero	2478916	2479027	839	+	.	ID="R2-HERO-1_DPLE";Tend="2513";Tstart="2402";shortTE="F";uid="08b94768-df3e-4897-913e-f07824866b2a"
NC_045809.1	RepeatMasker	LINE/CR1	4433727	4434161	536	+	.	ID="ZENON_BM";Tend="2356";Tstart="1912";shortTE="F";uid="dd739265-d8ba-47c4-9087-d0bff075e2e4"
NC_045809.1	RepeatMasker	Unknown	615815	615977	447	+	.	ID="UNKNOWN-18_DPLE";Tend="1284";Tstart="1106";shortTE="F";uid="a8eb9b1e-a979-4342-b891-b71a76c0de1d"
NC_045809.1	RepeatMasker	LINE/Penelope	10062083	10062216	883	+	.	ID="PENELOPE-1_DPLE";Tend="146";Tstart="18";shortTE="F";uid="d98e5e9b-b4cb-491a-a6e4-c673dab46cbc"
NC_045809.1	RepeatMasker	Unknown	8689432	8689665	519	+	.	ID="UNKNOWN-18_DPLE";TEgroup="NC_045809.1%7CUNKNOWN-18_DPLE%7C8";Tend="1308";Tstart="1097";shortTE="T";uid="69665abb-a574-49f6-8158-0e42cf37b548"
NC_045809.1	RepeatMasker	LINE/R2-Hero	223370	223889	1432	+	.	ID="R2-HERO-1_DPLE";TEgroup="NC_045809.1%7CR2-HERO-1_DPLE%7C3";Tend="2513";Tstart="1599";shortTE="F";uid="2d0e7e56-e3d1-4d1e-85dc-64d4169ae991"
NC_045809.1	RepeatMasker	LINE/Penelope	2810225	2810759	3737	+	.	ID="PENELOPE-1_DPLE";Tend="534";Tstart="1";shortTE="F";uid="04c604c5-6e88-4bf7-a246-790777bb2147"
NC_045809.1	RepeatMasker	RC/Helitron	7903861	7904546	4073	+	.	ID="HELITRON-5_DPLE";Tend="1547";Tstart="739";shortTE="F";uid="4ee63bfe-0b7c-47a8-951c-997ce1270ee7"
NC_045809.1	RepeatMasker	LINE/I-Jockey	2384074	2384240	437	+	.	ID="I-JOCKEY-1_DPLE";Tend="1004";Tstart="842";shortTE="F";uid="57c5d532-fde6-4cd7-a342-69b0b81beee1"
NC_045809.1	RepeatMasker	Unknown	3321350	3321599	1836	+	.	ID="UNKNOWN-12_DPLE";Tend="254";Tstart="3";shortTE="F";uid="57ed7b7e-c20f-42d7-8a4a-e17e6ff018ea"
NC_045809.1	RepeatMasker	Unknown	9825716	9825949	1680	+	.	ID="UNKNOWN-34_DPLE";Tend="351";Tstart="118";shortTE="F";uid="6813669d-6abd-42b7-a233-b18b99009a13"
NC_045809.1	RepeatMasker	DNA/TcMar-Tc1	9703432	9704683	11076	+	.	ID="TC1-2_DPLE";Tend="1302";Tstart="1";shortTE="F";uid="83ae0f52-cd5d-4ff0-87e2-69573765351f"
NC_045809.1	RepeatMasker	Unknown	2532280	2533907	1057	+	.	ID="UNKNOWN-6_DPLE";Tend="2675";Tstart="2277";shortTE="F";uid="8e7dbec9-3893-481a-9a26-59a26139b1fe"
NC_045809.1	RepeatMasker	LINE/R2-Hero	5242983	5243090	702	+	.	ID="R2-HERO-1_DPLE";Tend="2328";Tstart="2221";shortTE="F";uid="df325b09-b0a6-4acf-b1d6-5b759ae85145"
NC_045809.1	RepeatMasker	DNA/TcMar-Mariner	6972767	6972914	404	+	.	ID="MARINER_HC";Tend="154";Tstart="6";shortTE="F";uid="470d533f-76cd-4b21-a65a-f57c47fd6d51"
NC_045809.1	RepeatMasker	LINE/R2-Hero	8547302	8548572	11056	+	.	ID="R2-HERO-1_DPLE";Tend="2513";Tstart="1242";shortTE="F";uid="a2bd313f-8a20-45fb-a11d-9422a9692829"
NC_045809.1	RepeatMasker	DNA/TcMar-Mariner	508482	508864	661	+	.	ID="MARINER-4_BM";Tend="545";Tstart="153";shortTE="F";uid="abe57952-bb1e-489c-9850-0c01c200d035"
NC_045809.1	RepeatMasker	Unknown	3351559	3351850	918	+	.	ID="UNKNOWN-9_DPLE";Tend="2153";Tstart="1827";shortTE="F";uid="cf1bcb34-fb41-40f2-9d02-e5fc1739d842"
NC_045809.1	RepeatMasker	DNA/TcMar-Mariner	9507173	9507796	2100	+	.	ID="mariner_hc";Tend="1252";Tstart="605";shortTE="F";uid="ec99dad3-5674-4e2d-8166-17618de61520"
NC_045809.1	RepeatMasker	LINE/Penelope	1156855	1157001	728	+	.	ID="PENELOPE-1_DPLE";Tend="151";Tstart="1";shortTE="F";uid="38fadd76-6b46-4cf5-bf28-b183f2f67f9b"
NC_045809.1	RepeatMasker	RC/Helitron	9724319	9724444	600	+	.	ID="HELITRON-N1D_LMI";Tend="129";Tstart="1";shortTE="F";uid="72cc8ab9-b228-4c54-91ce-a4a5065c8f18"
NC_045809.1	RepeatMasker	RC/Helitron	5539531	5539653	832	+	.	ID="HELITRON-7_DPLE";Tend="612";Tstart="482";shortTE="F";uid="679b3e9b-3ba8-4d34-8581-0937ee98a91d"
NC_045809.1	RepeatMasker	DNA/TcMar-Mariner	4797193	4797647	578	+	.	ID="MARINER-5_ACE";Tend="1104";Tstart="609";shortTE="F";uid="ec0b7f58-7a86-4785-92c4-1ea2f2967138"
NC_045809.1	RepeatMasker	LINE/Penelope	10194014	10194117	489	+	.	ID="PENELOPE-1_DPLE";Tend="150";Tstart="45";shortTE="F";uid="4883d541-c25f-47d9-90d9-c303a9d44a89"
NC_045809.1	RepeatMasker	LTR/Gypsy	994182	994399	1092	+	.	ID="GYPSY-1_DPLE";Tend="3887";Tstart="3686";shortTE="F";uid="7ce04c46-cfd9-4780-ad5d-d1365e0223b2"
NC_045809.1	RepeatMasker	LINE/Penelope	5901263	5902046	4340	+	.	ID="PENELOPE-2_DPLE";Tend="879";Tstart="1";shortTE="F";uid="b3b148c8-b0b4-4561-ac2d-dd0dcfab825a"
NC_045809.1	RepeatMasker	Unknown	8047363	8047693	410	+	.	ID="UNKNOWN-18_DPLE";TEgroup="NC_045809.1%7CUNKNOWN-18_DPLE%7C7";Tend="1315";Tstart="1170";shortTE="T";uid="f148e313-76ad-414e-be2c-a88550b1c803"
NC_045809.1	RepeatMasker	LINE/CR1-Zenon	2328014	2328434	1250	+	.	ID="ZENON-1_PPO";Tend="1298";Tstart="892";shortTE="F";uid="1adbfdc7-d327-471c-b1d9-ee6489c03286"
NC_045809.1	RepeatMasker	LINE/R2-Hero	2922647	2922979	2274	+	.	ID="R2-HERO-1_DPLE";Tend="2512";Tstart="2178";shortTE="F";uid="27d05de5-96da-40f8-88d6-234ab6e945e3"
NC_045809.1	RepeatMasker	LINE/L2	5986170	5986343	1008	+	.	ID="L2-2_DPLE";Tend="2685";Tstart="2510";shortTE="F";uid="88e732ea-819a-4771-ba65-360876829129"
NC_045809.1	RepeatMasker	Unknown	4895788	4895977	669	+	.	ID="UNKNOWN-20_DPLE";Tend="225";Tstart="8";shortTE="F";uid="8efe3996-7b4f-4708-82f9-2dd05483fea9"
NC_045809.1	RepeatMasker	RC/Helitron	1896243	1896842	4179	+	.	ID="HELITRON-7_DPLE";Tend="613";Tstart="1";shortTE="F";uid="fd64d9f9-513b-4da7-b2e5-42387ff67f26"
NC_045809.1	RepeatMasker	SINE	4396174	4396412	1943	+	.	ID="HASE2-1_DPLE";Tend="301";Tstart="63";shortTE="F";uid="f6b3817b-f9ce-4477-bec6-2075985612c9"
NC_045809.1	RepeatMasker	LINE/RTE-RTE	3311411	3311907	1007	+	.	ID="RTE-3_DPL";Tend="872";Tstart="364";shortTE="F";uid="6be19e8e-d2fd-4516-a35f-1a62e715347a"
NC_045809.1	RepeatMasker	LINE/R2-Hero	10019595	10019719	623	+	.	ID="R2-HERO-1_DPLE";Tend="2398";Tstart="2274";shortTE="F";uid="f31c08f5-b702-4247-955a-aaba7b3a5c9a"
NC_045809.1	RepeatMasker	Unknown	5283702	5284018	1661	+	.	ID="UNKNOWN-34_DPLE";Tend="351";Tstart="1";shortTE="F";uid="1a3b4b62-e597-4b5d-a95e-7781543e942b"
NC_045809.1	RepeatMasker	RC/Helitron	8224744	8224965	1379	+	.	ID="HELITRON-7_DPLE";Tend="281";Tstart="60";shortTE="F";uid="4ef6a10e-0406-4997-a37e-649bf7cb1a75"
NC_045809.1	RepeatMasker	LINE/Penelope	3405888	3406146	507	+	.	ID="PENELOPE-1_DPLE";Tend="1625";Tstart="1348";shortTE="F";uid="9fff9991-10f6-4150-b234-6145cc2d46cd"
NC_045809.1	RepeatMasker	LTR/Gypsy	636586	636779	713	+	.	ID="GYPSY-1_DPLE";Tend="3885";Tstart="3682";shortTE="F";uid="17f76283-bf7e-41c5-a071-e82e90395c33"
NC_045809.1	RepeatMasker	LTR/Gypsy	6306058	6306266	935	+	.	ID="GYPSY-1_DPLE";Tend="3891";Tstart="3687";shortTE="F";uid="a071ab71-8def-4646-bffc-c80db1f795f2"
NC_045809.1	RepeatMasker	DNA/TcMar-Mariner	3305007	3305852	1124	+	.	ID="mariner-4_bm";Tend="1029";Tstart="170";shortTE="F";uid="c54782e0-0b4a-4fb8-8ade-a77181417796"
NC_045809.1	RepeatMasker	DNA/TcMar-Tc1	661398	661548	527	+	.	ID="MEDEA";Tend="19644";Tstart="19494";shortTE="F";uid="4541df9f-87da-4275-b62f-f32ef146be88"
NC_045809.1	RepeatMasker	DNA/hAT-Tip100	215851	216141	473	+	.	ID="HAT-N16_LMI";Tend="1689";Tstart="1374";shortTE="F";uid="660199e9-8ac2-4b31-9861-db3ba68fc5b8"
NC_045809.1	RepeatMasker	RC/Helitron	5888796	5889674	1242	+	.	ID="HELITRON-1_BM";TEgroup="NC_045809.1%7CHELITRON-1_BM%7C1";Tend="2503";Tstart="1331";shortTE="F";uid="faa522b7-b014-42aa-b489-cfee519dd2d9"
NC_045809.1	RepeatMasker	LINE/Penelope	2516658	2516759	452	+	.	ID="PENELOPE-1_DPLE";Tend="135";Tstart="33";shortTE="F";uid="ec3f7f65-d34c-4513-8f62-d7c6bd14e5fb"
NC_045809.1	RepeatMasker	LINE/Penelope	10101592	10101728	811	+	.	ID="PENELOPE-1_DPLE";Tend="141";Tstart="1";shortTE="F";uid="c1f47eda-e4a8-46a8-b482-48e680a43a7a"
NC_045809.1	RepeatMasker	RC/Helitron	5711223	5711370	550	+	.	ID="HELITRON-6_DPLE";Tend="389";Tstart="234";shortTE="F";uid="2a2b52fd-aa2a-46d4-9a4b-92ca06cee6a6"
NC_045809.1	RepeatMasker	Unknown	4478890	4479058	1162	+	.	ID="UNKNOWN-4_DPLE";Tend="170";Tstart="1";shortTE="F";uid="addc7cd3-e4dc-4e16-bc55-9c02da6e26cf"
NC_045809.1	RepeatMasker	LTR/Gypsy	7903670	7903858	999	+	.	ID="GYPSY-1_DPLE";Tend="3876";Tstart="3681";shortTE="F";uid="a0d1a678-9dff-4fb2-80d6-097c2ef2125b"
NC_045809.1	RepeatMasker	Unknown	8774102	8774316	1515	+	.	ID="UNKNOWN-16_DPLE";Tend="323";Tstart="108";shortTE="F";uid="5f210126-5dc3-4180-8687-8be08f879fb6"
NC_045809.1	RepeatMasker	LINE/Penelope	462568	463331	1193	+	.	ID="PENELOPE-1_DPLE";Tend="1204";Tstart="387";shortTE="F";uid="3d3fdf11-ca42-47ec-beb6-9b486d22ff5b"
NC_045809.1	RepeatMasker	LINE/RTE-BovB	8589204	8589518	2345	+	.	ID="RTE-1_DPL";Tend="2571";Tstart="2256";shortTE="F";uid="5cd44f54-62c6-406d-9baa-e61ceb071673"
NC_045809.1	RepeatMasker	RC/Helitron	457530	458098	3804	+	.	ID="HELITRON-7_DPLE";Tend="615";Tstart="1";shortTE="F";uid="75456702-6764-4967-add0-76cd9c25d053"
NC_045809.1	RepeatMasker	DNA/TcMar-Tc1	3146927	3147349	2948	+	.	ID="MARINER-1_AMEL";Tend="425";Tstart="2";shortTE="F";uid="13850a7d-47c9-48e1-89df-444ae77dbad0"
NC_045809.1	RepeatMasker	Unknown	9448380	9448554	794	+	.	ID="UNKNOWN-10_DPLE";Tend="174";Tstart="1";shortTE="F";uid="15c27dc2-3697-4657-aa2b-588fe6fbfd40"
NC_045809.1	RepeatMasker	LINE/Penelope	4319694	4319947	590	+	.	ID="PENELOPE-1_DPLE";Tend="488";Tstart="211";shortTE="F";uid="c84bd3c2-b7b2-44f2-baf7-fd9e4ee67b58"
NC_045809.1	RepeatMasker	LINE/I-Jockey	5644295	5644473	538	+	.	ID="I-JOCKEY-1_DPLE";Tend="196";Tstart="18";shortTE="F";uid="5d78419f-c4ae-4a52-bca4-cf52e0337ca0"
NC_045809.1	RepeatMasker	LINE/R2-Hero	7052694	7054612	7056	+	.	ID="R2-HERO-1_DPLE";TEgroup="NC_045809.1%7CR2-HERO-1_DPLE%7C24";Tend="2309";Tstart="1";shortTE="F";uid="621f029d-7d7f-4fd0-abe4-3385219c6488"
NC_045809.1	RepeatMasker	LINE/Penelope	4219431	4219559	522	+	.	ID="PENELOPE-1_DPLE";Tend="155";Tstart="29";shortTE="F";uid="b0a85127-e57f-44df-a248-e937ec9c857e"
NC_045809.1	RepeatMasker	SINE	5808470	5808766	2460	+	.	ID="HASE2-1_DPLE";Tend="299";Tstart="1";shortTE="F";uid="3b4d7db5-327a-4299-aa35-601c529d2454"
NC_045809.1	RepeatMasker	LTR/Gypsy	4252064	4252259	803	+	.	ID="GYPSY-1_DPLE";Tend="3888";Tstart="3679";shortTE="F";uid="392ac204-3356-427d-950b-215a2e59696a"
NC_045809.1	RepeatMasker	DNA/TcMar-Mariner	8598813	8599044	1098	+	.	ID="MARINER-3_DT";Tend="507";Tstart="253";shortTE="F";uid="be0a67d0-2b27-48ba-b841-113a6787c529"
NC_045809.1	RepeatMasker	LINE/CR1-Zenon	1439405	1439549	508	+	.	ID="ZENON-5_PPO";Tend="144";Tstart="1";shortTE="F";uid="3509f1f1-7d0b-49e9-b93d-446a0870431d"
NC_045809.1	RepeatMasker	LINE/Penelope	2145482	2145690	468	+	.	ID="PENELOPE-1_DPLE";Tend="348";Tstart="101";shortTE="F";uid="0f79c8a2-7687-492f-9d68-da378e37248e"
NC_045809.1	RepeatMasker	SINE	3113542	3113843	2342	+	.	ID="HASE2-1_DPLE";Tend="301";Tstart="1";shortTE="F";uid="142d677b-3ff4-42fa-b6dd-e21996dcf256"
NC_045809.1	RepeatMasker	Unknown	7880475	7880832	1554	+	.	ID="UNKNOWN-4_DPLE";Tend="392";Tstart="6";shortTE="F";uid="d90b4a80-258e-472c-8625-7b237fd6799a"
NC_045809.1	RepeatMasker	LINE/Penelope	4388244	4388763	2297	+	.	ID="PENELOPE-1_DPLE";TEgroup="NC_045809.1%7CPENELOPE-1_DPLE%7C42";Tend="595";Tstart="71";shortTE="F";uid="9abf1fb7-1752-49e7-b3b6-b95f56a39f13"
NC_045809.1	RepeatMasker	LINE/R2-Hero	2561828	2562575	4264	+	.	ID="R2-HERO-1_DPLE";Tend="1563";Tstart="817";shortTE="F";uid="305cfb9f-be22-4f50-9c62-fabcbfa7459b"
NC_045809.1	RepeatMasker	Unknown	3385342	3385572	1008	+	.	ID="REP-3_LMI";Tend="255";Tstart="4";shortTE="F";uid="eb5f17d3-4628-4426-8447-510208867d48"
NC_045809.1	RepeatMasker	LINE/CR1-Zenon	4963708	4964492	1539	+	.	ID="ZENON-2_HMEL";Tend="975";Tstart="179";shortTE="F";uid="3210040c-49ff-413f-80d3-4e8a752d50e4"
NC_045809.1	RepeatMasker	LINE/RTE-BovB	2706819	2706938	686	+	.	ID="RTE-9_PPO";Tend="295";Tstart="177";shortTE="F";uid="ba9d0a8a-cae6-47ec-a0ac-836669dd1403"
NC_045809.1	RepeatMasker	LINE/Penelope	6162713	6162839	820	+	.	ID="PENELOPE-1_DPLE";Tend="151";Tstart="28";shortTE="F";uid="207bb868-3734-40e9-a21f-643e818d8421"
NC_045809.1	RepeatMasker	LINE/Penelope	3605518	3605875	1274	+	.	ID="PENELOPE-1_DPLE";Tend="460";Tstart="104";shortTE="F";uid="bc585887-6e88-487f-9bd7-4e7313c25bc1"
NC_045809.1	RepeatMasker	LINE/Penelope	1398202	1398392	464	+	.	ID="PENELOPE-1_DPLE";TEgroup="NC_045809.1%7CPENELOPE-1_DPLE%7C18";Tend="135";Tstart="1";shortTE="F";uid="999016ba-5ac3-4389-a7bf-d918f3fba6ac"
NC_045809.1	RepeatMasker	LTR/Gypsy	428199	428402	866	+	.	ID="GYPSY-1_DPLE";Tend="3892";Tstart="3684";shortTE="F";uid="467a5d80-7d86-4431-87b1-917231d8a823"
NC_045809.1	RepeatMasker	LINE/RTE-RTE	9510229	9510620	830	+	.	ID="RTE-10_HMEL";Tend="589";Tstart="193";shortTE="F";uid="d564753e-18b7-469c-89f3-11cbee0202b2"
NC_045809.1	RepeatMasker	LINE/R2-Hero	4009386	4009905	2405	+	.	ID="R2-HERO-1_DPLE";Tend="2513";Tstart="1945";shortTE="F";uid="de681061-c99d-4520-8b3b-d69d5b1eb909"
NC_045809.1	RepeatMasker	LINE/Penelope	3366205	3366332	789	+	.	ID="PENELOPE-1_DPLE";Tend="135";Tstart="1";shortTE="F";uid="622698a9-9c8d-4ebc-8d8a-61d439afa444"
NC_045809.1	RepeatMasker	DNA/hAT-Charlie	5057394	5057628	643	+	.	ID="HAT-N3_PXU";Tend="234";Tstart="1";shortTE="F";uid="c852d1c8-9945-4a0b-aab9-554504e14e6b"
NC_045809.1	RepeatMasker	LINE/L2	4841897	4842147	494	+	.	ID="DAPHNE-10_HMM";Tend="1403";Tstart="1155";shortTE="F";uid="af678b8f-0905-491c-9f32-997fe344beb9"
NC_045809.1	RepeatMasker	LINE/R2-Hero	7574685	7575240	3877	+	.	ID="R2-HERO-1_DPLE";Tend="2512";Tstart="1945";shortTE="F";uid="a099495c-ff85-4cd2-b44c-505e08bfa642"
NC_045809.1	RepeatMasker	LINE/Penelope	918445	918597	944	+	.	ID="PENELOPE-1_DPLE";Tend="225";Tstart="71";shortTE="F";uid="18235f6f-5ff4-4a9c-9667-0e67dbcb4158"
NC_045809.1	RepeatMasker	LINE/R2-Hero	9443268	9443804	2732	+	.	ID="R2-HERO-1_DPLE";Tend="2513";Tstart="1974";shortTE="F";uid="af0c9f07-96a9-4aec-a40e-e47901f8098c"
NC_045809.1	RepeatMasker	DNA/TcMar-Tc1	7431042	7432356	11923	+	.	ID="TC1-1_DPLE";Tend="1323";Tstart="8";shortTE="F";uid="9eea9305-8844-473c-808a-939826832464"
NC_045809.1	RepeatMasker	LINE/CR1-Zenon	5378851	5379305	484	+	.	ID="ZENON-3_HMEL";Tend="3292";Tstart="2803";shortTE="F";uid="10dcff5b-077a-4d95-a373-c981b45f5214"
NC_045809.1	RepeatMasker	LINE/Penelope	7430048	7430188	777	+	.	ID="PENELOPE-1_DPLE";Tend="135";Tstart="1";shortTE="F";uid="0ded9fe3-38e2-4b48-839f-86f584297526"
NC_045809.1	RepeatMasker	SINE	7614250	7614364	924	+	.	ID="HASE2-1_DPLE";Tend="298";Tstart="180";shortTE="F";uid="c4ab5f4c-66b7-4ca8-8137-c31ba84be05e"
NC_045809.1	RepeatMasker	LINE/Penelope	5624565	5624778	698	+	.	ID="PENELOPE-1_DPLE";Tend="388";Tstart="175";shortTE="F";uid="cc6c4628-64d0-4184-8ea0-f91e3dd29a8c"
NC_045809.1	RepeatMasker	RC/Helitron	1018292	1018755	1668	+	.	ID="HELITRON-4_DPLE";Tend="1141";Tstart="583";shortTE="F";uid="5d0e8bdf-7f19-4c3c-ad40-dc45d1b48438"
NC_045809.1	RepeatMasker	LTR/Gypsy	985769	985877	460	+	.	ID="GYPSY-1_DPLE";Tend="3885";Tstart="3785";shortTE="F";uid="ecb3450e-4804-4ae3-9f36-02a6409596f5"
NC_045809.1	RepeatMasker	LINE/Penelope	5099790	5099995	467	+	.	ID="PENELOPE-1_DPLE";Tend="242";Tstart="18";shortTE="F";uid="8d0d1c71-3009-447b-8324-d2c4944e1e09"
NC_045809.1	RepeatMasker	LINE/Penelope	7944513	7944637	667	+	.	ID="PENELOPE-1_DPLE";Tend="123";Tstart="1";shortTE="F";uid="34db77b6-d4a3-4a06-b8ec-41fa29d64dc3"
NC_045809.1	RepeatMasker	LINE/Penelope	10114180	10114329	807	+	.	ID="PENELOPE-1_DPLE";Tend="155";Tstart="1";shortTE="F";uid="3caa29af-c697-40bd-a8f9-00d8b5637b25"
NC_045809.1	RepeatMasker	LINE/Penelope	7176076	7176251	958	+	.	ID="PENELOPE-1_DPLE";Tend="168";Tstart="1";shortTE="F";uid="ca8facf7-9579-4428-8d6d-fc5142a1c9ce"
NC_045809.1	RepeatMasker	LINE/Penelope	1367578	1367727	1067	+	.	ID="PENELOPE-1_DPLE";Tend="147";Tstart="1";shortTE="F";uid="8665c814-7e4f-4225-8de3-db4a5d67f4aa"
NC_045809.1	RepeatMasker	LINE/R1	3687301	3687547	1496	+	.	ID="R1-1_DPLE";Tend="2733";Tstart="2422";shortTE="F";uid="87bbf065-b9b1-422e-b187-b87018b326b0"
NC_045809.1	RepeatMasker	LINE/Penelope	7667670	7667875	926	+	.	ID="PENELOPE-1_DPLE";TEgroup="NC_045809.1%7CPENELOPE-1_DPLE%7C71";Tend="147";Tstart="5";shortTE="F";uid="87535e22-ab9a-41af-b277-e89322baaa84"
NC_045809.1	RepeatMasker	LTR	9667814	9667938	411	+	.	ID="LTR-5_DPLE";Tend="3441";Tstart="3335";shortTE="F";uid="6b722ae7-3a32-4596-bf12-6b8b49453361"
NC_045809.1	RepeatMasker	RC/Helitron	737845	738428	3419	+	.	ID="HELITRON-6_DPLE";Tend="1060";Tstart="462";shortTE="F";uid="a0daf121-ff33-4264-8db8-72c00ab79036"
NC_045809.1	RepeatMasker	LINE/Penelope	9275129	9275661	4673	+	.	ID="PENELOPE-1_DPLE";Tend="531";Tstart="1";shortTE="F";uid="efdad949-dfcd-4a2f-a32b-2a08779826d4"
NC_045809.1	RepeatMasker	LINE/R2-Hero	7982955	7983694	1622	+	.	ID="R2-HERO-1_DPLE";TEgroup="NC_045809.1%7CR2-HERO-1_DPLE%7C26";Tend="2511";Tstart="1410";shortTE="F";uid="3e65a3e9-0680-473d-9dcd-376ac9e3e6c0"
NC_045809.1	RepeatMasker	LINE/Penelope	4263284	4263716	3114	+	.	ID="PENELOPE-1_DPLE";Tend="432";Tstart="1";shortTE="F";uid="9f13aed3-5dc7-48b7-b5f0-8ca19d8a9581"
NC_045809.1	RepeatMasker	LINE/Penelope	2230541	2230657	717	+	.	ID="PENELOPE-1_DPLE";Tend="144";Tstart="33";shortTE="F";uid="3ea0fa9f-fad8-438c-9472-4a2ebca6178a"
NC_045809.1	RepeatMasker	RC/Helitron	8313382	8313909	534	+	.	ID="HELITRON-9_DPLE";Tend="1908";Tstart="1434";shortTE="F";uid="6f3c8a52-5881-4543-949a-b2bd03637377"
NC_045809.1	RepeatMasker	LINE/Penelope	9210272	9210408	482	+	.	ID="PENELOPE-1_DPLE";Tend="154";Tstart="14";shortTE="F";uid="17017d92-f571-4171-99b7-a7d3be1f6c58"
NC_045809.1	RepeatMasker	RC/Helitron	79411	79943	3091	+	.	ID="HELITRON-7_DPLE";Tend="615";Tstart="52";shortTE="F";uid="f2c60657-a330-4b0e-b8ad-785af8eade3e"
NC_045809.1	RepeatMasker	LINE/Proto2	3415558	3416322	623	+	.	ID="PROTO2-1_HMEL";Tend="1795";Tstart="1029";shortTE="F";uid="3c492ae7-bfcf-44a1-8d5e-69137ba061dd"
NC_045809.1	RepeatMasker	Unknown	7285791	7286092	2017	+	.	ID="UNKNOWN-34_DPLE";Tend="323";Tstart="2";shortTE="F";uid="51ee6090-fc28-446e-83e5-ab57229e9266"
NC_045809.1	RepeatMasker	LINE/Penelope	9634846	9634964	495	+	.	ID="PENELOPE-1_DPLE";Tend="146";Tstart="24";shortTE="F";uid="048b2f74-1256-45c1-a54d-182a73961abc"
NC_045809.1	RepeatMasker	SINE	6272895	6273021	1088	+	.	ID="HASE2-1_DPLE";Tend="128";Tstart="1";shortTE="F";uid="241093cd-91d7-41d3-b765-565cd70a05b5"
NC_045809.1	RepeatMasker	LINE/R2-Hero	8705802	8706132	2102	+	.	ID="R2-HERO-1_DPLE";Tend="2513";Tstart="2171";shortTE="F";uid="ee529ebb-cde8-4d09-9604-e871c985a608"
NC_045809.1	RepeatMasker	DNA	840997	841766	5449	+	.	ID="DNA-HARB%3F-1_DPLE";Tend="781";Tstart="1";shortTE="F";uid="19ee970c-1bc8-457a-a336-00747b081774"
NC_045809.1	RepeatMasker	RC/Helitron	3621046	3621282	648	+	.	ID="HELITRON-N5_PPO";Tend="237";Tstart="1";shortTE="F";uid="eb497994-ca73-4a2c-ab9e-511617c664e3"
NC_045809.1	RepeatMasker	LINE/Penelope	4670352	4670490	534	+	.	ID="PENELOPE-1_DPLE";Tend="146";Tstart="1";shortTE="F";uid="a19910ce-af1d-414e-88b2-7e0b5b3cdc45"
NC_045809.1	RepeatMasker	LINE/I-Jockey	8634782	8635142	908	+	.	ID="I-JOCKEY-1_DPLE";Tend="367";Tstart="3";shortTE="F";uid="8e8e6abe-83f2-4fb2-b3ba-3d3f218240e7"
NC_045809.1	RepeatMasker	DNA/TcMar-Tc1	493520	494434	8269	+	.	ID="TC1-2_DPLE";Tend="1318";Tstart="404";shortTE="F";uid="a96a1fb4-38ae-4aa1-a1c6-7b30764371eb"
NC_045809.1	RepeatMasker	Unknown	4550740	4551067	2097	+	.	ID="UNKNOWN-12_DPLE";Tend="329";Tstart="1";shortTE="F";uid="f6956aa7-c879-472a-a319-c68032d3c9e2"
NC_045809.1	RepeatMasker	RC/Helitron	527547	527681	574	+	.	ID="HELITRON-N1D_LMI";Tend="144";Tstart="9";shortTE="F";uid="74cf05da-1fc8-4076-8cf1-df6ac270868a"
NC_045809.1	RepeatMasker	RC/Helitron	5004618	5004761	594	+	.	ID="HELITRON-6_DPLE";Tend="389";Tstart="234";shortTE="F";uid="b04ffbc5-c6c8-491c-b9aa-a6ba4b6f7199"
NC_045809.1	RepeatMasker	Unknown	7125948	7128308	20589	+	.	ID="UNKNOWN-23_DPLE";Tend="2361";Tstart="1";shortTE="F";uid="70d75776-57f1-43ff-b6c1-56b63d7c9edd"
NC_045809.1	RepeatMasker	Unknown	509437	509744	1587	+	.	ID="UNKNOWN-34_DPLE";Tend="349";Tstart="43";shortTE="F";uid="3d3634df-9f3a-4b0e-bdef-43cf02e0452a"
NC_045809.1	RepeatMasker	RC/Helitron	7067641	7067741	519	+	.	ID="HELITRON-N1_LMI";Tend="120";Tstart="19";shortTE="F";uid="915a038f-2003-44f1-97af-26a7e5063feb"
NC_045809.1	RepeatMasker	LINE/Penelope	7365389	7365508	603	+	.	ID="PENELOPE-1_DPLE";Tend="1656";Tstart="1538";shortTE="F";uid="360d8678-a5e5-4d68-ae56-d80a75d55589"
NC_045809.1	RepeatMasker	Unknown	6276981	6277083	422	+	.	ID="REP-3_LMI";Tend="108";Tstart="4";shortTE="F";uid="f0d0fe62-e9ad-4b02-93e4-007f21cd9b35"
NC_045809.1	RepeatMasker	DNA/TcMar-Tc1	366536	367412	3372	+	.	ID="MARINER-5_BM";TEgroup="NC_045809.1%7CMARINER-5_BM%7C1";Tend="1032";Tstart="1";shortTE="F";uid="437f8b1f-8157-4026-beae-32c10645aae3"
NC_045809.1	RepeatMasker	Unknown	141825	142003	884	+	.	ID="UNKNOWN-1_DPLE";Tend="191";Tstart="6";shortTE="F";uid="93a8e414-c779-40d1-8b23-86a75e37e061"
NC_045809.1	RepeatMasker	Unknown	5985500	5985602	835	+	.	ID="UNKNOWN-8_DPLE";Tend="491";Tstart="389";shortTE="F";uid="f204842c-3601-4aa9-9068-b838878dceba"
NC_045809.1	RepeatMasker	LINE/R1	1489283	1489528	1072	+	.	ID="R1-4_DPLE";Tend="1877";Tstart="1659";shortTE="F";uid="ccdf11d7-a926-420d-b08a-f77379d76d8f"
NC_045809.1	RepeatMasker	LINE/Penelope	2461635	2461884	576	+	.	ID="PENELOPE-1_DPLE";TEgroup="NC_045809.1%7CPENELOPE-1_DPLE%7C31";Tend="147";Tstart="1";shortTE="T";uid="a1fbd0e9-368c-4b52-9615-5f5a8e975474"
NC_045809.1	RepeatMasker	Unknown	4986270	4986455	1205	+	.	ID="UNKNOWN-4_DPLE";Tend="183";Tstart="2";shortTE="F";uid="9ee6827c-ad08-40e0-bc0f-246390819edf"
NC_045809.1	RepeatMasker	Unknown	214848	215217	2842	+	.	ID="UNKNOWN-4_DPLE";Tend="391";Tstart="1";shortTE="F";uid="14c0579b-f875-494d-9e4c-078b2090966b"
NC_045809.1	RepeatMasker	RC/Helitron	6712172	6712288	621	+	.	ID="HELITRON-N3_PXU";Tend="121";Tstart="5";shortTE="F";uid="8eda63e9-3790-47e1-aacc-eccc9e847371"
NC_045809.1	RepeatMasker	DNA/TcMar-Mariner	7372369	7372928	551	+	.	ID="MARINER-30_AEC";TEgroup="NC_045809.1%7CMARINER-30_AEC%7C2";Tend="1297";Tstart="444";shortTE="F";uid="5fe4163b-1c98-49c0-b156-49aed832925d"
NC_045809.1	RepeatMasker	DNA/Zator	4132880	4132980	487	+	.	ID="NPIF-4_HMEL";Tend="247";Tstart="150";shortTE="F";uid="575bc36a-6d37-4904-a702-7d9ee2298fa5"
NC_045809.1	RepeatMasker	LTR/Gypsy	8838311	8838509	776	+	.	ID="GYPSY-1_DPLE";Tend="3885";Tstart="3692";shortTE="F";uid="3c8acfe0-be97-451f-9d70-df43cfe60c28"
NC_045809.1	RepeatMasker	LINE/R2-Hero	1850669	1853052	7401	+	.	ID="R2-HERO-1_DPLE";TEgroup="NC_045809.1%7CR2-HERO-1_DPLE%7C10";Tend="2513";Tstart="3";shortTE="F";uid="a6bec90e-183a-4024-a6ab-d1c9e752f5be"
NC_045809.1	RepeatMasker	RC/Helitron	4080124	4080510	828	+	.	ID="HELITRON-1_AP";Tend="1293";Tstart="908";shortTE="F";uid="ec591d2c-0c7f-4762-a2d6-64ca6ea678a3"
NC_045809.1	RepeatMasker	SINE	5210343	5210634	2413	+	.	ID="HASE2-1_DPLE";Tend="292";Tstart="1";shortTE="F";uid="4de51c66-a8da-441b-ac04-171b55e9869e"
NC_045809.1	RepeatMasker	LINE/CR1-Zenon	1448580	1448724	492	+	.	ID="ZENON-5_PPO";Tend="144";Tstart="1";shortTE="F";uid="ea2699ed-fa3c-42ea-8f72-a2d7752d10c5"
NC_045809.1	RepeatMasker	DNA/CMC-Chapaev-3	1434259	1434584	531	+	.	ID="enspm-1_lsal";Tend="1117";Tstart="499";shortTE="F";uid="c2b12b1c-9f77-423a-b8f1-5d7c397cd7f1"
NC_045809.1	RepeatMasker	LTR	5645470	5645703	677	+	.	ID="LTR-5_DPLE";Tend="2945";Tstart="2720";shortTE="F";uid="0c2ea0ef-551e-4539-8316-12a6299ae8bf"
NC_045809.1	RepeatMasker	LINE/Penelope	1180361	1180512	953	+	.	ID="PENELOPE-1_DPLE";Tend="155";Tstart="1";shortTE="F";uid="c06ab857-d937-4b7b-a820-d75a743ba7a6"
NC_045809.1	RepeatMasker	LTR/Gypsy	3416831	3416995	792	+	.	ID="GYPSY-1_DPLE";Tend="3863";Tstart="3682";shortTE="F";uid="03e6b623-6e48-486e-9d31-51cb6598f931"
NC_045809.1	RepeatMasker	LINE/RTE-BovB	1431641	1431764	627	+	.	ID="RTE-9_PPO";Tend="295";Tstart="177";shortTE="F";uid="e781e085-10c8-4e16-b35e-4f5bc49fa0a7"
NC_045809.1	RepeatMasker	Unknown	9601876	9602021	511	+	.	ID="UNKNOWN-18_DPLE";Tend="1268";Tstart="1106";shortTE="F";uid="7ef133a8-60d0-49fc-a797-a524d220ae69"
NC_045809.1	RepeatMasker	LINE/CR1-Zenon	6306269	6306383	411	+	.	ID="ZENON-3_PPO";Tend="626";Tstart="514";shortTE="F";uid="e3de47c9-d306-4b73-9671-ec855a514205"
NC_045809.1	RepeatMasker	Unknown	1187979	1188220	658	+	.	ID="UNKNOWN-1_DPLE";Tend="280";Tstart="52";shortTE="F";uid="fd5b5089-102d-47d4-a121-653383b7ce0c"
NC_045809.1	RepeatMasker	LTR/Gypsy	4895090	4895529	612	+	.	ID="GYPSY-1_HMM-I";Tend="3880";Tstart="3430";shortTE="F";uid="2870219a-a1e4-47c1-bc2d-c6a70eeb02f2"
NC_045809.1	RepeatMasker	LINE/Penelope	2837903	2838016	639	+	.	ID="PENELOPE-1_DPLE";Tend="187";Tstart="72";shortTE="F";uid="70682a20-fc0a-41c6-900a-affdf7c41a0f"
NC_045809.1	RepeatMasker	Unknown	1631144	1631302	923	+	.	ID="UNKNOWN-1_DPLE";Tend="163";Tstart="3";shortTE="F";uid="1f77c26d-42a2-4e15-b5cf-cbc1ba74d807"
NC_045809.1	RepeatMasker	LINE/I-Jockey	4979744	4980827	1419	+	.	ID="BMC1";Tend="4883";Tstart="3818";shortTE="F";uid="9a002697-e9db-4953-85b9-b0382beb1d23"
NC_045809.1	RepeatMasker	LINE/R2-Hero	1918656	1919117	3304	+	.	ID="R2-HERO-1_DPLE";Tend="2513";Tstart="2059";shortTE="F";uid="78046ae1-96e6-4308-ad26-b9b1e8fb598c"
NC_045809.1	RepeatMasker	DNA/TcMar-Mariner	9500315	9500950	2101	+	.	ID="mariner_hc";Tend="1396";Tstart="618";shortTE="F";uid="d4048ad9-cbae-439c-b2f1-aee765685e5d"
NC_045809.1	RepeatMasker	LINE/R2-Hero	1958491	1959042	3151	+	.	ID="R2-HERO-1_DPLE";Tend="2512";Tstart="1969";shortTE="F";uid="39eb79c6-319b-40f1-bb3d-6c2e29299763"
NC_045809.1	RepeatMasker	Unknown	10010206	10010402	571	+	.	ID="UNKNOWN-18_DPLE";Tend="1275";Tstart="1102";shortTE="F";uid="c553ba66-e5a6-4685-8108-58ebeeea3805"
NC_045809.1	RepeatMasker	LINE/Penelope	6655605	6656109	921	+	.	ID="PENELOPE-1_DPLE";TEgroup="NC_045809.1%7CPENELOPE-1_DPLE%7C66";Tend="430";Tstart="8";shortTE="F";uid="89dd9153-9815-44ef-892a-85e515f72a61"
NC_045809.1	RepeatMasker	SINE	8224966	8225232	1977	+	.	ID="HASE2-1_DPLE";Tend="301";Tstart="1";shortTE="F";uid="ca4a242c-6989-412f-b476-3ea983c199bb"
NC_045809.1	RepeatMasker	LTR/Gypsy	7518111	7518313	1052	+	.	ID="GYPSY-1_DPLE";Tend="3887";Tstart="3685";shortTE="F";uid="993073a7-b6b8-4b78-badf-6f39633c3b4f"
NC_045809.1	RepeatMasker	Unknown	5016228	5016917	4063	+	.	ID="UNKNOWN-3_DPLE";Tend="1815";Tstart="1119";shortTE="F";uid="4de0aa00-3750-47b7-b671-464d10dfce9a"
NC_045809.1	RepeatMasker	LTR/Gypsy	89277	89459	664	+	.	ID="GYPSY-1_DPLE";Tend="3888";Tstart="3681";shortTE="F";uid="adc42960-29c8-407d-8191-55c7e2cf9f9f"
NC_045809.1	RepeatMasker	LINE/Penelope	5457540	5457688	794	+	.	ID="PENELOPE-1_DPLE";Tend="152";Tstart="1";shortTE="F";uid="56ef478e-d2df-4386-a230-80691bcc35aa"
NC_045809.1	RepeatMasker	Unknown	1791650	1792150	2028	+	.	ID="UNKNOWN-24_DPLE";Tend="1717";Tstart="1151";shortTE="F";uid="02d8542d-f20c-41f6-86c1-6faf9de70a57"
NC_045809.1	RepeatMasker	DNA	159673	159879	1452	+	.	ID="DNA-HARB%3F-1_DPLE";Tend="212";Tstart="3";shortTE="F";uid="434952af-bc27-470f-b509-ee81fa3b5aba"
NC_045809.1	RepeatMasker	Unknown	29798	29959	1198	+	.	ID="UNKNOWN-4_DPLE";Tend="392";Tstart="241";shortTE="F";uid="2ff15a5a-69d6-406f-b2d4-cbbd0f2088f7"
NC_045809.1	RepeatMasker	Unknown	2842116	2842699	3971	+	.	ID="UNKNOWN-9_DPLE";Tend="2062";Tstart="1448";shortTE="F";uid="f7ea04df-ef57-440c-83d3-68a005e5fae1"
NC_045809.1	RepeatMasker	RC/Helitron	6990095	6991063	4238	+	.	ID="HELITRON-6_DPLE";TEgroup="NC_045809.1%7CHELITRON-6_DPLE%7C5";Tend="1066";Tstart="2";shortTE="T";uid="a501bd82-0cda-427a-80fc-39a5cdb4d7b8"
NC_045809.1	RepeatMasker	Unknown	6700750	6700923	541	+	.	ID="UNKNOWN-18_DPLE";Tend="1284";Tstart="1106";shortTE="F";uid="7bf9a29a-c0b1-4f9e-9f18-e4c1ecc717fe"
NC_045809.1	RepeatMasker	LINE/Penelope	6937025	6937214	1348	+	.	ID="PENELOPE-1_DPLE";Tend="224";Tstart="32";shortTE="F";uid="325dd9f0-337c-43fb-bc91-70b9cbd0bea5"
NC_045809.1	RepeatMasker	LINE/CR1	7363229	7363717	1117	+	.	ID="CR1-2_DPLE";Tend="1012";Tstart="413";shortTE="F";uid="cae87134-e4e2-4c99-8a05-64fa5610fd57"
NC_045809.1	RepeatMasker	DNA/TcMar-Mariner	8609361	8610113	3201	+	.	ID="mariner-1_pba";Tend="1595";Tstart="313";shortTE="F";uid="446c2781-5f44-4482-9c16-29cfba945d29"
NC_045809.1	RepeatMasker	LINE/R2-Hero	5123479	5125020	7248	+	.	ID="R2-HERO-1_DPLE";TEgroup="NC_045809.1%7CR2-HERO-1_DPLE%7C20";Tend="2512";Tstart="367";shortTE="F";uid="d43d953a-0b77-4842-ac2c-e629bd625d5d"
NC_045809.1	RepeatMasker	DNA/TcMar-Tc1	3410236	3410389	1274	+	.	ID="TC1-1_DPLE";Tend="163";Tstart="11";shortTE="F";uid="7612d3be-ed78-4d81-9c04-d44b9104d806"
NC_045809.1	RepeatMasker	LTR/Gypsy	3674038	3674243	959	+	.	ID="GYPSY-1_DPLE";Tend="3884";Tstart="3682";shortTE="F";uid="a2663bf2-8a2d-464c-a568-2b423d2d7f30"
NC_045809.1	RepeatMasker	LTR/Gypsy	4376516	4376722	1015	+	.	ID="GYPSY-1_DPLE";Tend="3885";Tstart="3681";shortTE="F";uid="f2919ac4-7bd2-4353-ba9e-b66270de59c5"
NC_045809.1	RepeatMasker	Unknown	7532589	7532905	1873	+	.	ID="UNKNOWN-4_DPLE";Tend="324";Tstart="1";shortTE="F";uid="7405a5b7-2f32-407e-aee1-7a477b92631f"
NC_045809.1	RepeatMasker	Unknown	86757	86970	1108	+	.	ID="UNKNOWN-14_DPLE";Tend="2275";Tstart="2059";shortTE="F";uid="fa59b6d2-a0c8-463c-92a5-2cd412812c52"
NC_045809.1	RepeatMasker	LINE/Penelope	3694828	3694945	752	+	.	ID="PENELOPE-1_DPLE";Tend="148";Tstart="33";shortTE="F";uid="80d7c7dd-3b47-4390-b61c-b4e843dea2a2"
NC_045809.1	RepeatMasker	DNA/TcMar-Tc1	7913911	7915218	11898	+	.	ID="TC1-1_DPLE";Tend="1320";Tstart="13";shortTE="F";uid="bfadc2f0-d0c5-414f-bbf5-8372a6a4893c"
NC_045809.1	RepeatMasker	Unknown	6897425	6897627	1473	+	.	ID="UNKNOWN-4_DPLE";Tend="225";Tstart="3";shortTE="F";uid="d2d3caed-d0c1-46bb-b50c-5d5227027f6f"
NC_045809.1	RepeatMasker	RC/Helitron	1502144	1502716	3969	+	.	ID="HELITRON-7_DPLE";Tend="615";Tstart="1";shortTE="F";uid="d73844f8-798c-4373-9cac-6e888632a89d"
NC_045809.1	RepeatMasker	LINE/Penelope	9967327	9967450	563	+	.	ID="PENELOPE-1_DPLE";Tend="119";Tstart="1";shortTE="F";uid="181701d6-1f7c-498b-ac3e-36e4b23e6379"
NC_045809.1	RepeatMasker	Unknown	3635970	3636201	440	+	.	ID="UNKNOWN-18_DPLE";Tend="1284";Tstart="1106";shortTE="F";uid="8b13b2ee-7cf0-4bc7-90ad-6ec285ecc43b"
NC_045809.1	RepeatMasker	LTR/Gypsy	236614	236795	941	+	.	ID="GYPSY-1_DPLE";Tend="3868";Tstart="3688";shortTE="F";uid="5288b653-b66e-4d69-8324-3e3c5d7a4341"
NC_045809.1	RepeatMasker	RC/Helitron	3624800	3625034	637	+	.	ID="HELITRON-N5_PPO";Tend="237";Tstart="1";shortTE="F";uid="c57a49db-65d0-4e5e-9ac5-8d16ecb45160"
NC_045809.1	RepeatMasker	DNA	2463185	2463522	1184	+	.	ID="NMAR-16_HMEL";Tend="360";Tstart="18";shortTE="F";uid="5f7d6cfa-ae00-465e-85af-31d4e8ea0374"
NC_045809.1	RepeatMasker	LINE/Penelope	2594772	2594879	507	+	.	ID="PENELOPE-1_DPLE";Tend="143";Tstart="38";shortTE="F";uid="31523e0f-e1a0-440e-8a48-82cde8e24505"
NC_045809.1	RepeatMasker	SINE	3006955	3007188	1698	+	.	ID="HASE2-1_DPLE";Tend="234";Tstart="1";shortTE="F";uid="59c81e92-84a9-42a7-9927-98c692ff5d7a"
NC_045809.1	RepeatMasker	Unknown	2454764	2455102	1209	+	.	ID="REP-3_LMI";Tend="374";Tstart="4";shortTE="F";uid="8908a42a-bc45-40bc-920f-49407c4be7d4"
NC_045809.1	RepeatMasker	LINE/R2-Hero	4420387	4420823	2648	+	.	ID="R2-HERO-1_DPLE";Tend="2512";Tstart="2080";shortTE="F";uid="2e23a8c2-163f-4c7d-89af-e1008759cec2"
NC_045809.1	RepeatMasker	LINE/Penelope	6606972	6607221	973	+	.	ID="PENELOPE-1_DPLE";TEgroup="NC_045809.1%7CPENELOPE-1_DPLE%7C65";Tend="161";Tstart="1";shortTE="F";uid="cf123e7e-d159-4ee1-8b9e-68daa9306bca"
NC_045809.1	RepeatMasker	LINE/Penelope	9667756	9667883	813	+	.	ID="PENELOPE-1_DPLE";Tend="159";Tstart="33";shortTE="F";uid="4093b7eb-1f50-4674-b716-fd5d8b3a0da2"
NC_045809.1	RepeatMasker	LINE/R2-Hero	3771319	3771423	612	+	.	ID="R2-HERO-1_DPLE";Tend="2071";Tstart="1968";shortTE="F";uid="7f9f385b-63a2-47a3-a537-eaeec2ac8bfa"
NC_045809.1	RepeatMasker	SINE	3349909	3350193	2360	+	.	ID="HASE2-1_DPLE";Tend="286";Tstart="1";shortTE="F";uid="bdd58df6-5e20-4274-8408-b77e337c7967"
NC_045809.1	RepeatMasker	LINE/RTE-BovB	3995587	3995771	1505	+	.	ID="RTE-4_DPL";Tend="3258";Tstart="3074";shortTE="F";uid="2b792af3-52ae-4e12-bf15-1508c016382d"
NC_045809.1	RepeatMasker	SINE	2750659	2750926	2075	+	.	ID="HASE2-1_DPLE";Tend="301";Tstart="32";shortTE="F";uid="5abff45b-40d7-4524-a877-d2074abb8e3c"
NC_045809.1	RepeatMasker	DNA/hAT-Charlie	6051752	6051964	424	+	.	ID="HAT-N3_PXU";Tend="231";Tstart="1";shortTE="F";uid="1a9d7d99-3c39-484c-a128-c4ec61a338d4"
NC_045809.1	RepeatMasker	LINE/RTE-RTE	8601188	8601465	452	+	.	ID="RTE-12_HMEL";Tend="915";Tstart="620";shortTE="F";uid="7ea652a7-8b65-45af-8c28-210832c7375e"
NC_045809.1	RepeatMasker	Unknown	8380265	8380620	2659	+	.	ID="UNKNOWN-4_DPLE";Tend="391";Tstart="1";shortTE="F";uid="b19b68a9-5a94-417c-af43-04fa214a3ed1"
NC_045809.1	RepeatMasker	LINE/Penelope	2346386	2346680	852	+	.	ID="PENELOPE-1_DPLE";TEgroup="NC_045809.1%7CPENELOPE-1_DPLE%7C28";Tend="158";Tstart="2";shortTE="F";uid="91f91ad6-bf25-4881-8ec5-769677cda68d"
NC_045809.1	RepeatMasker	LINE/Penelope	5639755	5639875	416	+	.	ID="PENELOPE-1_DPLE";Tend="114";Tstart="1";shortTE="F";uid="087e065c-8441-4bd9-a247-885089d36f30"
NC_045809.1	RepeatMasker	LINE/Penelope	7887670	7887788	463	+	.	ID="PENELOPE-1_DPLE";Tend="164";Tstart="36";shortTE="F";uid="64e0a20f-4bfa-4335-a415-6809cc5c0f21"
NC_045809.1	RepeatMasker	Unknown	32791	33168	1854	+	.	ID="UNKNOWN-4_DPLE";Tend="392";Tstart="7";shortTE="F";uid="fb64d955-35d2-49ef-a262-d15da4621b28"
NC_045809.1	RepeatMasker	SINE	2900912	2901198	1882	+	.	ID="HASE2-1_DPLE";Tend="301";Tstart="1";shortTE="F";uid="b0f728ad-2ccb-44a1-911c-4bc0eca3ef14"
NC_045809.1	RepeatMasker	LINE/Penelope	3292362	3292496	741	+	.	ID="PENELOPE-1_DPLE";Tend="135";Tstart="1";shortTE="F";uid="54bd6f8a-5824-4426-bc07-55d6bc834eac"
NC_045809.1	RepeatMasker	LTR/Gypsy	3052483	3052681	886	+	.	ID="GYPSY-1_DPLE";Tend="3884";Tstart="3681";shortTE="F";uid="574e9d38-27f3-4124-acbd-72034d146d67"
NC_045809.1	RepeatMasker	RC/Helitron	10347595	10347727	654	+	.	ID="HELITRON-6_DPLE";Tend="383";Tstart="238";shortTE="F";uid="b6cda331-9318-4143-b21e-fe19006f0c47"
NC_045809.1	RepeatMasker	Unknown	4666979	4667245	1301	+	.	ID="UNKNOWN-23_DPLE";Tend="539";Tstart="267";shortTE="F";uid="4603c3da-dce3-4abc-92e4-8f9fecec3cd2"
NC_045809.1	RepeatMasker	LINE/Penelope	7022598	7022739	818	+	.	ID="PENELOPE-1_DPLE";Tend="150";Tstart="1";shortTE="F";uid="a92f5e49-861e-4eb5-be94-92551c314f5c"
NC_045809.1	RepeatMasker	LINE/R2-Hero	9444157	9444434	1910	+	.	ID="R2-HERO-1_DPLE";Tend="2513";Tstart="2229";shortTE="F";uid="1e2d409b-a6e4-4fcd-84fe-5ab8aca0cbec"
NC_045809.1	RepeatMasker	LINE/R2-Hero	1967182	1967476	1861	+	.	ID="R2-HERO-1_DPLE";Tend="1807";Tstart="1516";shortTE="F";uid="1cff4063-7da8-4a70-853f-c7e4609ff3e3"
NC_045809.1	RepeatMasker	LINE/Penelope	2003334	2003485	586	+	.	ID="PENELOPE-1_DPLE";Tend="163";Tstart="8";shortTE="F";uid="136e76a0-cfef-4afe-a1bf-f3844cc02f25"
NC_045809.1	RepeatMasker	RC/Helitron	5964537	5965356	6511	+	.	ID="HELITRON-1_DPLE";Tend="1003";Tstart="193";shortTE="F";uid="4d161c02-cdb7-4415-9ee1-55612e8da634"
NC_045809.1	RepeatMasker	LINE/R2-Hero	8307891	8309120	1222	+	.	ID="R2-HERO-1_DPLE";TEgroup="NC_045809.1%7CR2-HERO-1_DPLE%7C28";Tend="2513";Tstart="1285";shortTE="F";uid="f52759c7-bb17-4d86-81c3-59ab52bf7bc3"
NC_045809.1	RepeatMasker	Unknown	6875947	6876098	1264	+	.	ID="UNKNOWN-4_DPLE";Tend="392";Tstart="241";shortTE="F";uid="8dcf1ade-8a61-4912-8771-c9525de1a73d"
NC_045809.1	RepeatMasker	Unknown	1890112	1890263	532	+	.	ID="UNKNOWN-39_DPLE";Tend="1139";Tstart="994";shortTE="F";uid="bbd990bb-4472-4866-a4af-d455afd05620"
NC_045809.1	RepeatMasker	RC/Helitron	1575209	1575434	688	+	.	ID="HELITRON-LIKE-8_HMEL";Tend="223";Tstart="1";shortTE="F";uid="76a71a84-a824-4adc-b922-bf90af0972a0"
NC_045809.1	RepeatMasker	LINE/R2-Hero	5107188	5107773	3787	+	.	ID="R2-HERO-1_DPLE";Tend="2481";Tstart="1880";shortTE="F";uid="9de129f5-693d-4430-889c-122508ec4fad"
NC_045809.1	RepeatMasker	LINE/R1	5336906	5337151	1193	+	.	ID="R1-4_DPLE";Tend="1877";Tstart="1659";shortTE="F";uid="5df63352-b6e9-4700-896e-2088d5c1bd78"
NC_045809.1	RepeatMasker	Unknown	7064942	7066022	5378	+	.	ID="UNKNOWN-8_DPLE";Tend="1402";Tstart="43";shortTE="F";uid="a6c36621-bf54-48e8-b597-54c406eac788"
NC_045809.1	RepeatMasker	LINE/R2-Hero	6054096	6054224	1029	+	.	ID="R2-HERO-1_DPLE";Tend="2513";Tstart="2385";shortTE="F";uid="6ec43850-2c1f-4e87-ba4d-901b8ba1805c"
NC_045809.1	RepeatMasker	LINE/R2-Hero	10063591	10063740	970	+	.	ID="R2-HERO-1_DPLE";Tend="2513";Tstart="2340";shortTE="F";uid="eeb05b42-df26-4604-a367-079367d047a3"
NC_045809.1	RepeatMasker	DNA/hAT-Charlie	2356124	2357085	1095	+	.	ID="HAT-33_LMI";TEgroup="NC_045809.1%7CHAT-33_LMI%7C1";Tend="2275";Tstart="1001";shortTE="F";uid="1058105d-0db9-4567-8428-9eae68ee5c55"
NC_045809.1	RepeatMasker	LINE/Penelope	2015576	2015736	629	+	.	ID="PENELOPE-1_DPLE";Tend="153";Tstart="3";shortTE="F";uid="05fdd8b8-7a1f-49f2-a3bc-dd10dc82ffb1"
NC_045809.1	RepeatMasker	LINE/Penelope	8814503	8814799	2185	+	.	ID="PENELOPE-1_DPLE";Tend="328";Tstart="33";shortTE="F";uid="7fd646ed-0f2f-44e7-9589-c3c2b4b9f60b"
NC_045809.1	RepeatMasker	LINE/Penelope	2326870	2327149	836	+	.	ID="PENELOPE-1_DPLE";TEgroup="NC_045809.1%7CPENELOPE-1_DPLE%7C27";Tend="132";Tstart="29";shortTE="T";uid="3bc1a4e2-4583-4656-a13a-44593746db07"
NC_045809.1	RepeatMasker	LINE/Penelope	2364479	2364594	553	+	.	ID="PENELOPE-1_DPLE";Tend="146";Tstart="31";shortTE="F";uid="b71a8fdb-beee-4987-b3da-397f70fab431"
NC_045809.1	RepeatMasker	Unknown	3504995	3505373	3020	+	.	ID="UNKNOWN-4_DPLE";Tend="392";Tstart="1";shortTE="F";uid="03ef8943-35c3-462e-b6f4-ddc292866b2c"
NC_045809.1	RepeatMasker	LTR/Gypsy	4282573	4282801	1005	+	.	ID="GYPSY-1_DPLE";Tend="3909";Tstart="3682";shortTE="F";uid="83e411a3-39b5-4a79-8401-c1986488da14"
NC_045809.1	RepeatMasker	LINE/I-Jockey	4863322	4863823	470	+	.	ID="JOCKEY-5_HMEL";Tend="1015";Tstart="511";shortTE="F";uid="97f81957-c0c1-4374-a04e-c9ef0abdc638"
NC_045809.1	RepeatMasker	LINE/RTE-BovB	3578693	3578810	694	+	.	ID="RTE-9_PPO";Tend="293";Tstart="178";shortTE="F";uid="8e93f5a7-a660-4a00-9c56-423980700919"
NC_045809.1	RepeatMasker	LINE/I-Jockey	10444640	10444934	1033	+	.	ID="I-JOCKEY-1_DPLE";Tend="383";Tstart="86";shortTE="F";uid="33080032-0c43-404f-afeb-7401b7e81da3"
NC_045809.1	RepeatMasker	LINE/Penelope	3312677	3312883	852	+	.	ID="PENELOPE-1_DPLE";TEgroup="NC_045809.1%7CPENELOPE-1_DPLE%7C38";Tend="147";Tstart="1";shortTE="F";uid="57cf627d-2e3a-4ef2-803f-e4a91c3e66a8"
NC_045809.1	RepeatMasker	Unknown	3488893	3489251	2089	+	.	ID="UNKNOWN-1_DPLE";Tend="433";Tstart="1";shortTE="F";uid="62087948-2198-4b6c-a2b8-3e63cf1ca070"
NC_045809.1	RepeatMasker	LINE/R2-Hero	2746485	2748386	13852	+	.	ID="R2-HERO-1_DPLE";Tend="2513";Tstart="577";shortTE="F";uid="fc3d9d25-0b1c-48ac-94af-05776501dd97"
NC_045809.1	RepeatMasker	DNA/TcMar-Tc1	4507458	4507792	764	+	.	ID="TC1-1_DPLE";TEgroup="NC_045809.1%7CTC1-1_DPLE%7C1";Tend="1323";Tstart="10";shortTE="F";uid="0d0a268c-3160-4600-a973-21bbf5383d8b"
NC_045809.1	RepeatMasker	Unknown	505387	505661	1015	+	.	ID="UNKNOWN-38_DPLE";Tend="267";Tstart="1";shortTE="F";uid="7ae26c05-3b36-45d8-8a67-5b286321828e"
NC_045809.1	RepeatMasker	LINE/Penelope	9175891	9176071	975	+	.	ID="PENELOPE-1_DPLE";Tend="186";Tstart="1";shortTE="F";uid="8c0adb96-6d02-40c0-8596-4bfb77a731f9"
NC_045809.1	RepeatMasker	LINE/RTE-BovB	3446054	3446175	726	+	.	ID="RTE-9_PPO";Tend="295";Tstart="177";shortTE="F";uid="37e8718d-a996-4396-bb31-f7291c604cc3"
NC_045809.1	RepeatMasker	LTR/Gypsy	9431387	9431537	579	+	.	ID="GYPSY-1_DPLE";Tend="3869";Tstart="3729";shortTE="F";uid="fb028861-cbd4-4d25-b9d5-4292478b5759"
NC_045809.1	RepeatMasker	LINE/Penelope	3901740	3902217	3094	+	.	ID="PENELOPE-1_DPLE";Tend="476";Tstart="4";shortTE="F";uid="b49c7098-fae1-47ab-833d-5e4d9bf3af1c"
NC_045809.1	RepeatMasker	LINE/Penelope	3048806	3048926	497	+	.	ID="PENELOPE-1_DPLE";Tend="163";Tstart="36";shortTE="F";uid="06b2a431-2a0b-4354-87d4-6f63319bfd62"
NC_045809.1	RepeatMasker	LINE/L2	8080556	8080957	438	+	.	ID="KIRI-20_HMM";Tend="1766";Tstart="1338";shortTE="F";uid="898dd646-05a3-4b3e-8a49-4e8ff1604fb3"
NC_045809.1	RepeatMasker	LINE/L2	9547000	9550062	16916	+	.	ID="L2-2_DPLE";Tend="3800";Tstart="1";shortTE="F";uid="495c7feb-ac5d-4cfa-97df-1a75c81f3cdb"
NC_045809.1	RepeatMasker	Unknown	2394796	2396126	2648	+	.	ID="UNKNOWN-20_DPLE";TEgroup="NC_045809.1%7CUNKNOWN-20_DPLE%7C1";Tend="1331";Tstart="5";shortTE="F";uid="93a045d9-7abd-462f-994b-b27a45649ba3"
NC_045809.1	RepeatMasker	LINE/Penelope	7399653	7399771	846	+	.	ID="PENELOPE-1_DPLE";Tend="151";Tstart="33";shortTE="F";uid="e0f09901-4dd7-4a42-bd79-782b1f690bd9"
NC_045809.1	RepeatMasker	Unknown	1965357	1965540	1112	+	.	ID="UNKNOWN-15_DPLE";Tend="176";Tstart="1";shortTE="F";uid="72fabf68-64e5-474a-9ba8-dbf45848c76b"
NC_045809.1	RepeatMasker	Unknown	6791301	6791659	865	+	.	ID="UNKNOWN-31_DPLE";TEgroup="NC_045809.1%7CUNKNOWN-31_DPLE%7C1";Tend="251";Tstart="12";shortTE="F";uid="6300f798-78d6-4b7e-b7b6-d2439922e3db"
NC_045809.1	RepeatMasker	LINE/Penelope	1328706	1328931	1117	+	.	ID="PENELOPE-1_DPLE";TEgroup="NC_045809.1%7CPENELOPE-1_DPLE%7C17";Tend="153";Tstart="1";shortTE="F";uid="366ee0b6-779a-40cb-a486-390470a31cdb"
NC_045809.1	RepeatMasker	SINE	2706701	2706824	940	+	.	ID="HASE2-1_DPLE";Tend="128";Tstart="1";shortTE="F";uid="416eed15-7d36-42e5-bd04-53621fe94ff5"
NC_045809.1	RepeatMasker	LINE/Penelope	6062381	6063468	568	+	.	ID="PENELOPE-1_DPLE";TEgroup="NC_045809.1%7CPENELOPE-1_DPLE%7C62";Tend="1321";Tstart="97";shortTE="F";uid="5f22031c-6360-4481-9280-acf284b88d03"
NC_045809.1	RepeatMasker	RC/Helitron	515135	515852	5573	+	.	ID="HELITRON-8_DPLE";Tend="740";Tstart="4";shortTE="F";uid="d8d60a17-10c3-4581-bdf5-bbf82f06fa8c"
NC_045809.1	RepeatMasker	LINE/Penelope	8185785	8186219	2638	+	.	ID="PENELOPE-1_DPLE";TEgroup="NC_045809.1%7CPENELOPE-1_DPLE%7C76";Tend="369";Tstart="1";shortTE="F";uid="1f0a7ae4-a0db-479d-b9f8-4c82147744e5"
NC_045809.1	RepeatMasker	Unknown	1158100	1158472	633	+	.	ID="UNKNOWN-9_DPLE";Tend="1944";Tstart="1530";shortTE="F";uid="29de1f49-02bb-48ea-a3de-164915c773a2"
NC_045809.1	RepeatMasker	LTR/Gypsy	6911147	6911345	998	+	.	ID="GYPSY-1_DPLE";Tend="3885";Tstart="3680";shortTE="F";uid="d43ad569-2270-48f0-9d2f-96b4b553e222"
NC_045809.1	RepeatMasker	Unknown	8789016	8789122	737	+	.	ID="UNKNOWN-9_DPLE";Tend="2155";Tstart="2045";shortTE="F";uid="198d9917-8712-41c7-9238-6dd4cab8de24"
NC_045809.1	RepeatMasker	LINE/I-Jockey	1790139	1791627	4600	+	.	ID="I-JOCKEY-1_DPLE";TEgroup="NC_045809.1%7CI-JOCKEY-1_DPLE%7C1";Tend="2132";Tstart="218";shortTE="F";uid="893ce8bc-e462-4020-ab32-b446f065b517"
NC_045809.1	RepeatMasker	RC/Helitron	1329230	1329842	4543	+	.	ID="HELITRON-7_DPLE";Tend="615";Tstart="1";shortTE="F";uid="76fe2976-2c39-406f-a493-f478e8746cb3"
NC_045809.1	RepeatMasker	LINE/R2-Hero	7422285	7423119	3873	+	.	ID="R2-HERO-1_DPLE";Tend="2513";Tstart="1539";shortTE="F";uid="8260ddf1-08d9-42f9-93fd-21c521f93539"
NC_045809.1	RepeatMasker	LINE/Penelope	2918812	2918922	449	+	.	ID="PENELOPE-1_DPLE";Tend="127";Tstart="11";shortTE="F";uid="5f399402-3bdc-4d05-a8f3-8ff6d575b91d"
NC_045809.1	RepeatMasker	SINE	2760273	2760573	2402	+	.	ID="HASE2-1_DPLE";Tend="301";Tstart="1";shortTE="F";uid="676313d6-ae29-40c4-9aeb-60dc77d27646"
NC_045809.1	RepeatMasker	RC/Helitron	7073078	7073667	4337	+	.	ID="HELITRON-7_DPLE";Tend="613";Tstart="1";shortTE="F";uid="dcd6b551-d5fe-4fb9-bf43-f53cc448a042"
NC_045809.1	RepeatMasker	LINE/R2-Hero	4343949	4344099	1021	+	.	ID="R2-HERO-1_DPLE";Tend="2513";Tstart="2353";shortTE="F";uid="f3c27b47-63cc-4e3d-bf53-4a8218141386"
NC_045809.1	RepeatMasker	LINE/R2-Hero	5830723	5832489	14824	+	.	ID="R2-HERO-1_DPLE";Tend="2513";Tstart="742";shortTE="F";uid="9a0ab264-e6b3-4633-a1fe-0d6ce48d47f6"
NC_045809.1	RepeatMasker	Unknown	6712289	6712389	586	+	.	ID="UNKNOWN-23_DPLE";Tend="482";Tstart="271";shortTE="F";uid="1e030869-8bf9-43a1-9e6e-6371e7b2af77"
NC_045809.1	RepeatMasker	LINE/Penelope	8691637	8691927	1850	+	.	ID="PENELOPE-1_DPLE";Tend="325";Tstart="36";shortTE="F";uid="8c9d45b5-5a34-4eaa-ba7d-e98c89a18e70"
NC_045809.1	RepeatMasker	LINE/Penelope	56431	56540	839	+	.	ID="PENELOPE-1_DPLE";Tend="133";Tstart="23";shortTE="F";uid="673780e3-9835-4c4e-8ae0-fd70e6bbbc4e"
NC_045809.1	RepeatMasker	LTR	1643547	1643696	569	+	.	ID="LTR-5_DPLE";Tend="2939";Tstart="2788";shortTE="F";uid="38e3141d-1500-4207-9009-e5518246489e"
NC_045809.1	RepeatMasker	DNA/hAT-Tip100	8954511	8954805	538	+	.	ID="HAT-27_LMI";TEgroup="NC_045809.1%7CHAT-27_LMI%7C1";Tend="2385";Tstart="2013";shortTE="F";uid="82ae21b1-1733-4f91-91a2-f1f19b772d16"
NC_045809.1	RepeatMasker	LTR/Gypsy	993306	993524	1084	+	.	ID="GYPSY-1_DPLE";Tend="3887";Tstart="3686";shortTE="F";uid="21f31e6a-c414-4665-a68f-996b1f3cf154"
NC_045809.1	RepeatMasker	LINE/R2-Hero	8564945	8565546	4776	+	.	ID="R2-HERO-1_DPLE";Tend="2513";Tstart="1897";shortTE="F";uid="cc86bbf7-e6e1-439c-89c1-7a79eb74ee92"
NC_045809.1	RepeatMasker	LINE/Penelope	5525663	5525801	793	+	.	ID="PENELOPE-1_DPLE";Tend="135";Tstart="2";shortTE="F";uid="709b29fc-b429-4a05-a68a-90b920d4ffae"
NC_045809.1	RepeatMasker	SINE	1578760	1579055	2450	+	.	ID="HASE2-1_DPLE";Tend="298";Tstart="1";shortTE="F";uid="4745ff44-9f34-484b-b9f4-e49c0bad052b"
NC_045809.1	RepeatMasker	LINE/Penelope	1665468	1665608	780	-	.	ID="PENELOPE-1_DPLE";Tend="147";Tstart="3";shortTE="F";uid="f00b222f-f2cc-4de2-b8e6-40ffd304fcfb"
NC_045809.1	RepeatMasker	RC/Helitron	3409668	3409897	671	-	.	ID="HELITRON-6_DPLE";TEgroup="NC_045809.1%7CHELITRON-6_DPLE%7C1";Tend="391";Tstart="26";shortTE="F";uid="83ebebd7-ac16-4f24-89b0-b8886ea070f5"
NC_045809.1	RepeatMasker	RC/Helitron	10051610	10051732	989	-	.	ID="HELITRON-N7_PXU";Tend="131";Tstart="9";shortTE="F";uid="901e08d4-b530-4b88-9090-64b396d7a6d6"
NC_045809.1	RepeatMasker	SINE	6906287	6906575	2287	-	.	ID="HASE2-1_DPLE";Tend="301";Tstart="1";shortTE="F";uid="8abb2e6b-02ae-45cd-b3d9-82e9691bb7e0"
NC_045809.1	RepeatMasker	LINE/R2-Hero	3337109	3337993	2402	-	.	ID="R2-HERO-1_DPLE";TEgroup="NC_045809.1%7CR2-HERO-1_DPLE%7C15";Tend="2512";Tstart="1413";shortTE="F";uid="ea924972-883b-475e-b6df-073c51e9bd42"
NC_045809.1	RepeatMasker	LINE/R2-Hero	9422607	9423010	2486	-	.	ID="R2-HERO-1_DPLE";Tend="2513";Tstart="2111";shortTE="F";uid="4c083396-f5bc-44ac-8a5b-ecaa0e61c4c5"
NC_045809.1	RepeatMasker	LINE/R2-Hero	3346401	3347229	5550	-	.	ID="R2-HERO-1_DPLE";Tend="2353";Tstart="1515";shortTE="F";uid="4c5e6081-a6c3-4f39-a4d7-43b60e282e61"
NC_045809.1	RepeatMasker	RC/Helitron	10049788	10049974	843	-	.	ID="HELITRON-N7_PXU";Tend="189";Tstart="1";shortTE="F";uid="42887aa9-672f-4b6d-828a-08f72ac2e561"
NC_045809.1	RepeatMasker	DNA/TcMar-Tc1	1574256	1574887	5577	-	.	ID="TC1-1_DPLE";Tend="634";Tstart="1";shortTE="F";uid="fe1e71dc-b894-4181-865e-3d2586c498b6"
NC_045809.1	RepeatMasker	LINE/CR1	8199253	8199905	864	-	.	ID="ZENON_BM";Tend="2744";Tstart="2034";shortTE="F";uid="ef1c8059-ce14-4f9f-8648-7e6face53b67"
NC_045809.1	RepeatMasker	Unknown	5592141	5592294	932	-	.	ID="UNKNOWN-34_DPLE";Tend="162";Tstart="4";shortTE="F";uid="377fd71e-ade3-4ab5-be6b-ba2e79f0cecd"
NC_045809.1	RepeatMasker	LINE/Penelope	4967829	4967961	466	-	.	ID="PENELOPE-1_DPLE";Tend="146";Tstart="26";shortTE="F";uid="2485703f-bb80-425d-92c0-d923fee3eb5a"
NC_045809.1	RepeatMasker	LINE/R2-Hero	2417759	2419071	10685	-	.	ID="R2-HERO-1_DPLE";Tend="2513";Tstart="1232";shortTE="F";uid="8338897c-59c5-4fd1-80ec-391630a1e13f"
NC_045809.1	RepeatMasker	DNA/TcMar-Mariner	4611029	4611659	4864	-	.	ID="MARINER-1_HMM";Tend="662";Tstart="10";shortTE="F";uid="a9d70c55-38c1-4484-b5b2-d595a08a60e4"
NC_045809.1	RepeatMasker	LTR/Gypsy	4592799	4592934	740	-	.	ID="GYPSY-1_DPLE";Tend="3834";Tstart="3688";shortTE="F";uid="3dc96bde-1c57-4dc2-8267-e20a91551bb8"
NC_045809.1	RepeatMasker	SINE	1632374	1632600	1758	-	.	ID="HASE2-1_DPLE";Tend="295";Tstart="62";shortTE="F";uid="70773bd0-be91-4426-ba38-04433128554b"
NC_045809.1	RepeatMasker	LINE/Penelope	2403146	2403386	596	-	.	ID="PENELOPE-1_DPLE";TEgroup="NC_045809.1%7CPENELOPE-1_DPLE%7C30";Tend="134";Tstart="3";shortTE="F";uid="f95259c7-1247-42ca-83c3-0a8957bdc20b"
NC_045809.1	RepeatMasker	LINE/Penelope	5025943	5026079	922	-	.	ID="PENELOPE-1_DPLE";Tend="135";Tstart="1";shortTE="F";uid="f7a0f79d-1d6c-4ad1-88fc-e37aecd0d3b1"
NC_045809.1	RepeatMasker	Unknown	4886515	4886705	1040	-	.	ID="REP-3_LMI";Tend="262";Tstart="63";shortTE="F";uid="bffd8096-2710-4e6f-9f6e-5b2a4b8d237e"
NC_045809.1	RepeatMasker	LINE/Penelope	8645037	8645173	851	-	.	ID="PENELOPE-1_DPLE";Tend="133";Tstart="1";shortTE="F";uid="5c04a408-dc2c-4a5f-a789-756f50da91af"
NC_045809.1	RepeatMasker	LINE/RTE-BovB	2046129	2047823	4149	-	.	ID="RTE-2_DPL";TEgroup="NC_045809.1%7CRTE-2_DPL%7C2";Tend="3167";Tstart="888";shortTE="F";uid="9aa6c04b-3548-4841-aa98-1c1e9288f629"
NC_045809.1	RepeatMasker	LINE/Penelope	2744534	2744856	541	-	.	ID="PENELOPE-1_DPLE";TEgroup="NC_045809.1%7CPENELOPE-1_DPLE%7C34";Tend="146";Tstart="35";shortTE="T";uid="563fb837-36c6-46ab-bac8-60e84786570a"
NC_045809.1	RepeatMasker	Unknown	1382374	1382590	655	-	.	ID="UNKNOWN-14_DPLE";Tend="2281";Tstart="2085";shortTE="F";uid="4faa1b66-8083-4262-8365-0ad1b6debc0b"
NC_045809.1	RepeatMasker	LINE/R2-Hero	3320044	3320219	1321	-	.	ID="R2-HERO-1_DPLE";Tend="2513";Tstart="2338";shortTE="F";uid="a1d5477e-e50a-4b44-ba42-fc81ff2d19fc"
NC_045809.1	RepeatMasker	DNA	7524939	7525105	559	-	.	ID="NMAR-16_HMEL";Tend="171";Tstart="3";shortTE="F";uid="f59868a5-8396-4947-b0c1-c2e6b42d055e"
NC_045809.1	RepeatMasker	LINE/Penelope	5952681	5952802	1032	-	.	ID="PENELOPE-1_DPLE";Tend="148";Tstart="26";shortTE="F";uid="00e6d93f-d127-4edd-9ea9-a8e22dc385c7"
NC_045809.1	RepeatMasker	LINE/RTE-BovB	1732884	1733117	986	-	.	ID="RTE-4_DPL";Tend="2423";Tstart="2126";shortTE="F";uid="942d4a95-30f2-40b6-a640-fd1e8ccdb553"
NC_045809.1	RepeatMasker	SINE	8966028	8966185	547	-	.	ID="HASE2-1_DPLE";TEgroup="NC_045809.1%7CHASE2-1_DPLE%7C2";Tend="301";Tstart="1";shortTE="T";uid="8ee37366-2688-4717-b509-304cc30aa1b2"
NC_045809.1	RepeatMasker	LTR/Gypsy	1225920	1226089	702	-	.	ID="GYPSY-1_DPLE";Tend="3891";Tstart="3738";shortTE="F";uid="cdbef546-cb69-4974-ad47-dde8dd3d2a49"
NC_045809.1	RepeatMasker	RC/Helitron	5342785	5343269	1854	-	.	ID="HELITRON-4_DPLE";Tend="1112";Tstart="583";shortTE="F";uid="b64de1e5-4e4b-4ee6-9dd2-dfa1350e3545"
NC_045809.1	RepeatMasker	LINE/RTE-BovB	515861	516361	3430	-	.	ID="RTE-2_DPL";Tend="3242";Tstart="2774";shortTE="F";uid="6538c928-d911-4688-9445-cecffbab5495"
NC_045809.1	RepeatMasker	LINE/Penelope	5268716	5268858	869	-	.	ID="PENELOPE-1_DPLE";Tend="144";Tstart="1";shortTE="F";uid="8c19e801-939d-4cf4-90b4-2aafc60271ff"
NC_045809.1	RepeatMasker	LINE/Penelope	936654	936789	791	-	.	ID="PENELOPE-1_DPLE";Tend="134";Tstart="1";shortTE="F";uid="cb8ee089-4cac-4265-a185-e5c98968d7a7"
NC_045809.1	RepeatMasker	LINE/Penelope	5915505	5915654	820	-	.	ID="PENELOPE-1_DPLE";Tend="146";Tstart="1";shortTE="F";uid="f2fa553b-a598-4495-8459-632fd1157a89"
NC_045809.1	RepeatMasker	LINE/Penelope	4848150	4848366	776	-	.	ID="PENELOPE-1_DPLE";TEgroup="NC_045809.1%7CPENELOPE-1_DPLE%7C50";Tend="151";Tstart="4";shortTE="F";uid="5ca0115d-0c43-4b57-883d-f857b91f6a68"
NC_045809.1	RepeatMasker	Unknown	10114182	10114395	614	-	.	ID="UNKNOWN-18_DPLE";Tend="1284";Tstart="1106";shortTE="F";uid="0ad2ce48-f4f2-42e6-acb0-289d65a91df1"
NC_045809.1	RepeatMasker	LINE/Penelope	2808275	2808796	3652	-	.	ID="PENELOPE-1_DPLE";Tend="521";Tstart="1";shortTE="F";uid="1886248f-ddb0-462f-8c36-627aa28c84f3"
NC_045809.1	RepeatMasker	LINE/Penelope	1668775	1668899	1023	-	.	ID="PENELOPE-1_DPLE";Tend="151";Tstart="27";shortTE="F";uid="c690dd31-bd68-45b4-bd3c-608798004383"
NC_045809.1	RepeatMasker	LINE/Penelope	1330616	1330804	793	-	.	ID="PENELOPE-1_DPLE";Tend="192";Tstart="1";shortTE="F";uid="cc135724-8587-4d4a-ac71-abf4d0f8266e"
NC_045809.1	RepeatMasker	SINE	3546393	3546506	810	-	.	ID="HASE2-1_DPLE";Tend="114";Tstart="1";shortTE="F";uid="1c552f87-f093-4217-a33f-7fa4bea3f7ac"
NC_045809.1	RepeatMasker	LINE/RTE-BovB	2042231	2043615	11819	-	.	ID="RTE-2_DPL";Tend="3242";Tstart="1855";shortTE="F";uid="8181781c-a53b-4bda-965d-ad05e52fcceb"
NC_045809.1	RepeatMasker	Unknown	2443767	2444080	1721	-	.	ID="UNKNOWN-4_DPLE";Tend="343";Tstart="1";shortTE="F";uid="c5a52955-0c93-449e-9c64-79863d200c40"
NC_045809.1	RepeatMasker	Unknown	4565172	4565548	3120	-	.	ID="UNKNOWN-4_DPLE";Tend="391";Tstart="1";shortTE="F";uid="16bcee8b-ee6f-41f5-9324-9aa31ee11e4f"
NC_045809.1	RepeatMasker	Unknown	5294660	5294863	540	-	.	ID="UNKNOWN-18_DPLE";Tend="1284";Tstart="1106";shortTE="F";uid="830c630b-0e5b-4d5b-b359-35fa5dbbc2da"
NC_045809.1	RepeatMasker	LINE/Penelope	448019	448133	531	-	.	ID="PENELOPE-1_DPLE";Tend="135";Tstart="35";shortTE="F";uid="3cfd32ac-e418-491b-8eb2-54ff19c7823a"
NC_045809.1	RepeatMasker	LINE/L2	954830	955102	1229	-	.	ID="L2-2_DPLE";Tend="2693";Tstart="2419";shortTE="F";uid="cd0dfcb0-f852-4b6a-9a09-99af4db2998d"
NC_045809.1	RepeatMasker	LINE/Penelope	7145611	7145723	681	-	.	ID="PENELOPE-1_DPLE";Tend="151";Tstart="41";shortTE="F";uid="667b7491-f34c-4a24-9126-7c1fbd1cc019"
NC_045809.1	RepeatMasker	LINE/R2-Hero	2297114	2298219	5119	-	.	ID="R2-HERO-1_DPLE";TEgroup="NC_045809.1%7CR2-HERO-1_DPLE%7C11";Tend="2513";Tstart="1062";shortTE="F";uid="4192e3d9-8a3f-49fb-b230-cc88acc6131b"
NC_045809.1	RepeatMasker	Unknown	881071	881354	1291	-	.	ID="REP-3_LMI";Tend="294";Tstart="1";shortTE="F";uid="f4e1cf13-3f32-4195-804b-4918e2927fc7"
NC_045809.1	RepeatMasker	Unknown	2535583	2537433	10280	-	.	ID="UNKNOWN-9_DPLE";Tend="3640";Tstart="1465";shortTE="F";uid="12f4fd0d-1501-4976-9762-f2f865ca2422"
NC_045809.1	RepeatMasker	LINE/Penelope	2580709	2580840	715	-	.	ID="PENELOPE-1_DPLE";Tend="131";Tstart="1";shortTE="F";uid="9d5a9378-d330-4063-a041-0bac0a35b41a"
NC_045809.1	RepeatMasker	RC/Helitron	3999515	3999654	635	-	.	ID="HELITRON-6_DPLE";Tend="387";Tstart="226";shortTE="F";uid="e1446d79-24fd-4d1c-bc45-4dde0098632b"
NC_045809.1	RepeatMasker	DNA/TcMar-Tc1	6898817	6899218	826	-	.	ID="TC1-1_DPLE";Tend="614";Tstart="192";shortTE="F";uid="aef3168a-bdf9-47a8-8441-ae9ba3395fb1"
NC_045809.1	RepeatMasker	LTR/Gypsy	3342336	3342492	849	-	.	ID="GYPSY-1_DPLE";Tend="3845";Tstart="3688";shortTE="F";uid="088bd82b-87d7-4409-9d4a-5c016176b077"
NC_045809.1	RepeatMasker	LINE/Penelope	1451273	1451551	465	-	.	ID="PENELOPE-1_DPLE";TEgroup="NC_045809.1%7CPENELOPE-1_DPLE%7C20";Tend="169";Tstart="1";shortTE="T";uid="0993ddae-490d-4109-97c7-3c55d7e78f70"
NC_045809.1	RepeatMasker	LINE/RTE-RTE	5046105	5047157	835	-	.	ID="RTE-16_HMEL";Tend="2175";Tstart="1179";shortTE="F";uid="83667fef-7b4a-469f-84e2-0d6b69019065"
NC_045809.1	RepeatMasker	LINE/Proto2	5576214	5576742	514	-	.	ID="PROTO2-1_PPO";Tend="577";Tstart="49";shortTE="F";uid="e740f98e-a656-47b3-be31-287c1821799d"
NC_045809.1	RepeatMasker	LINE/CR1	9251306	9251600	472	-	.	ID="CR1-2_DPLE";Tend="914";Tstart="589";shortTE="F";uid="8504a19d-d040-47fd-b331-e2ab849275de"
NC_045809.1	RepeatMasker	SINE	9188317	9188613	2194	-	.	ID="HASE2-1_DPLE";Tend="298";Tstart="1";shortTE="F";uid="76b9c7f2-3438-42fc-a85f-0a76b80645bf"
NC_045809.1	RepeatMasker	LINE/Penelope	7388331	7388461	451	-	.	ID="PENELOPE-1_DPLE";Tend="141";Tstart="7";shortTE="F";uid="83bd68d9-62aa-4d3a-bccb-32bf120f5796"
NC_045809.1	RepeatMasker	Unknown	5080948	5081327	2876	-	.	ID="UNKNOWN-4_DPLE";Tend="392";Tstart="1";shortTE="F";uid="ea79ecc3-1318-403f-b54f-270fdd61b00d"
NC_045809.1	RepeatMasker	SINE	2589677	2589942	1715	-	.	ID="HASE2-1_DPLE";Tend="291";Tstart="16";shortTE="F";uid="2f53dce8-01ab-4b21-bb1d-460fb6605ba7"
NC_045809.1	RepeatMasker	LINE/R2-Hero	8936034	8936211	1295	-	.	ID="R2-HERO-1_DPLE";Tend="2513";Tstart="2333";shortTE="F";uid="48a41efc-0817-4f10-9954-c49a2bcd7eaf"
NC_045809.1	RepeatMasker	LINE/RTE-BovB	3863206	3863348	681	-	.	ID="RTE-9_PPO";Tend="323";Tstart="177";shortTE="F";uid="a934209c-507d-4076-ae20-8b7469628f36"
NC_045809.1	RepeatMasker	RC/Helitron	6750497	6750750	794	-	.	ID="HELITRON-1_RPR";Tend="286";Tstart="38";shortTE="F";uid="24a860b3-c521-4562-aefd-668833d73cdf"
NC_045809.1	RepeatMasker	LINE/Penelope	41326	41543	474	-	.	ID="PENELOPE-2_DPLE";Tend="284";Tstart="49";shortTE="F";uid="17104342-967d-4716-828d-700e573477f2"
NC_045809.1	RepeatMasker	LTR/Gypsy	6383686	6383857	862	-	.	ID="GYPSY-1_DPLE";Tend="3893";Tstart="3706";shortTE="F";uid="2df54c1d-f46a-48e1-968d-9f12d071745c"
NC_045809.1	RepeatMasker	LINE/RTE-BovB	1959547	1959654	510	-	.	ID="RTE-9_PPO";Tend="295";Tstart="190";shortTE="F";uid="fcd9ea5c-2f70-4f73-a767-9f80df82c205"
NC_045809.1	RepeatMasker	LINE/I-Jockey	4524510	4524672	401	-	.	ID="I-JOCKEY-1_DPLE";Tend="197";Tstart="26";shortTE="F";uid="64b1e1df-b9d3-4747-a35b-7ad524fbd2f9"
NC_045809.1	RepeatMasker	LINE/Penelope	3524235	3525417	1242	-	.	ID="PENELOPE-1_DPLE";TEgroup="NC_045809.1%7CPENELOPE-1_DPLE%7C40";Tend="923";Tstart="8";shortTE="F";uid="5b4d5aa3-42de-4af1-8c9c-436285a961f3"
NC_045809.1	RepeatMasker	LINE/R1	1854998	1855315	459	-	.	ID="SART-1_HMM";Tend="4277";Tstart="3941";shortTE="F";uid="55ad3891-1638-41c2-ac2d-e11ac74555d6"
NC_045809.1	RepeatMasker	SINE	2585013	2585260	1426	-	.	ID="HASE2-1_DPLE";Tend="291";Tstart="16";shortTE="F";uid="e22e02d5-cbe4-47af-946e-542d7432b568"
NC_045809.1	RepeatMasker	LINE/Penelope	1733167	1733765	2832	-	.	ID="PENELOPE-2_DPLE";Tend="1386";Tstart="713";shortTE="F";uid="c17b32d6-8035-4aac-848c-7ab33cbdc999"
NC_045809.1	RepeatMasker	LTR/Gypsy	7412232	7412444	855	-	.	ID="GYPSY-1_DPLE";Tend="3888";Tstart="3683";shortTE="F";uid="34d696f9-f4ab-40f4-b97b-33f8e68a151d"
NC_045809.1	RepeatMasker	Unknown	5366189	5366458	1013	-	.	ID="UNKNOWN-1_DPLE";Tend="452";Tstart="4";shortTE="F";uid="47621974-5e22-43fe-8d09-0a7ffba2da11"
NC_045809.1	RepeatMasker	LINE/R1	5026540	5027285	3695	-	.	ID="R1-1_DPLE";Tend="2726";Tstart="1730";shortTE="F";uid="06a60521-9760-4dcc-9163-19f3a45cf769"
NC_045809.1	RepeatMasker	LINE/R2-Hero	8861643	8861896	1402	-	.	ID="R2-HERO-1_DPLE";Tend="2486";Tstart="2206";shortTE="F";uid="f35c0d90-d4c6-457a-9952-7b91bb1fc035"
NC_045809.1	RepeatMasker	LINE/R2-Hero	2823857	2824059	1011	-	.	ID="R2-HERO-1_DPLE";Tend="2211";Tstart="2012";shortTE="F";uid="c67b1cc3-a81d-4db3-a81e-3419108124e5"
NC_045809.1	RepeatMasker	RC/Helitron	2652167	2652318	490	-	.	ID="HELITRON-6_DPLE";Tend="389";Tstart="234";shortTE="F";uid="908bebc4-42dc-4572-96f4-28afde98d03c"
NC_045809.1	RepeatMasker	LINE/R2-Hero	3618527	3618655	939	-	.	ID="R2-HERO-1_DPLE";Tend="2513";Tstart="2385";shortTE="F";uid="39a46d3c-d92b-465c-8111-2ffc5d248d8a"
NC_045809.1	RepeatMasker	LINE/Penelope	5445607	5445728	755	-	.	ID="PENELOPE-1_DPLE";Tend="149";Tstart="33";shortTE="F";uid="fd179e51-ea54-484b-93c6-dd554a44e0b4"
NC_045809.1	RepeatMasker	LINE/I-Jockey	2445939	2446425	556	-	.	ID="JOCKEY-1_HMEL";Tend="4550";Tstart="4130";shortTE="F";uid="d25484fa-3609-45ae-9783-55d9fd755e76"
NC_045809.1	RepeatMasker	LTR	8580350	8580520	639	-	.	ID="LTR-5_DPLE";Tend="2962";Tstart="2793";shortTE="F";uid="eef25330-2040-4198-be47-ebd89928b88d"
NC_045809.1	RepeatMasker	LINE/R2-Hero	6835356	6835559	965	-	.	ID="R2-HERO-1_DPLE";Tend="208";Tstart="1";shortTE="F";uid="2f1f02d9-1f17-4496-9b24-78c14a9c082e"
NC_045809.1	RepeatMasker	LINE/R2-Hero	2440494	2440651	692	-	.	ID="R2-HERO-1_DPLE";TEgroup="NC_045809.1%7CR2-HERO-1_DPLE%7C12";Tend="2513";Tstart="2013";shortTE="F";uid="b7a845a6-39f2-4ac4-bfcf-d854f3385450"
NC_045809.1	RepeatMasker	LINE/Penelope	1784900	1785025	636	-	.	ID="PENELOPE-1_DPLE";Tend="130";Tstart="2";shortTE="F";uid="80b64e1e-19cd-4b2f-930c-038c5a62cbf4"
NC_045809.1	RepeatMasker	LINE/Dong-R4	7360475	7361636	425	-	.	ID="DONG-1_HMM";TEgroup="NC_045809.1%7CDONG-1_HMM%7C1";Tend="3751";Tstart="2403";shortTE="F";uid="08dd1816-d76f-423c-a45d-77a33bb2d3af"
NC_045809.1	RepeatMasker	RC/Helitron	7770972	7771583	4224	-	.	ID="HELITRON-7_DPLE";Tend="613";Tstart="1";shortTE="F";uid="06569a95-1a14-449b-ab26-714dbd13b292"
NC_045809.1	RepeatMasker	LINE/Penelope	3460377	3460493	1046	-	.	ID="PENELOPE-1_DPLE";Tend="160";Tstart="44";shortTE="F";uid="3f0fbf5a-6434-4355-8480-8cab7e2fd741"
NC_045809.1	RepeatMasker	Unknown	8634760	8634901	829	-	.	ID="UNKNOWN-32_DPLE";Tend="1552";Tstart="1409";shortTE="F";uid="e1fbd099-d6cc-45e9-a617-6fb96242099d"
NC_045809.1	RepeatMasker	SINE	3638528	3638827	2206	-	.	ID="HASE2-1_DPLE";Tend="301";Tstart="1";shortTE="F";uid="2d6ae6f0-3ddf-47fa-82e3-615091739618"
NC_045809.1	RepeatMasker	LINE/R2-Hero	4281413	4282568	7625	-	.	ID="R2-HERO-1_DPLE";Tend="2513";Tstart="1309";shortTE="F";uid="bc2c5d53-86f9-40ae-a1ac-157faf122cb5"
NC_045809.1	RepeatMasker	LTR/Gypsy	1257415	1257564	883	-	.	ID="GYPSY-1_DPLE";Tend="3843";Tstart="3687";shortTE="F";uid="39258cb6-36ed-4bf0-8d73-53b28deb3208"
NC_045809.1	RepeatMasker	Unknown	6922344	6922614	738	-	.	ID="UNKNOWN-23_DPLE";Tend="539";Tstart="267";shortTE="F";uid="9ef7e86c-46c0-49a3-b880-a53d634e18e6"
NC_045809.1	RepeatMasker	LTR	4345081	4345242	1168	-	.	ID="LTR-3_DPLE";Tend="176";Tstart="4";shortTE="F";uid="cab1055b-7ecd-45ec-a765-ea0b0bf694f3"
NC_045809.1	RepeatMasker	LINE/RTE-BovB	3334001	3334124	704	-	.	ID="RTE-9_PPO";Tend="299";Tstart="177";shortTE="F";uid="57e4cc2d-73bc-453c-9789-7149b2833213"
NC_045809.1	RepeatMasker	LINE/Penelope	3982719	3983244	3634	-	.	ID="PENELOPE-1_DPLE";Tend="558";Tstart="1";shortTE="F";uid="79f3b1ce-2dc5-47dc-9c90-8bd019c84d20"
NC_045809.1	RepeatMasker	Unknown	4019822	4020235	1697	-	.	ID="UNKNOWN-1_DPLE";Tend="452";Tstart="1";shortTE="F";uid="c023b7b7-dab6-4163-87c3-2642398e57f4"
NC_045809.1	RepeatMasker	RC/Helitron	3315353	3315494	620	-	.	ID="HELITRON-8_DPLE";TEgroup="NC_045809.1%7CHELITRON-8_DPLE%7C3";Tend="557";Tstart="10";shortTE="T";uid="45387ea9-4fc5-4334-bacb-4d8438c0c8d8"
NC_045809.1	RepeatMasker	Unknown	8946758	8946882	622	-	.	ID="UNKNOWN-31_DPLE";Tend="645";Tstart="495";shortTE="F";uid="1cc777c8-8fac-4e5d-9fad-e39717347937"
NC_045809.1	RepeatMasker	DNA/TcMar-Tc1	5381294	5382698	12778	-	.	ID="TC1-2_DPLE";Tend="1405";Tstart="1";shortTE="F";uid="5c5ca1e7-b482-463a-b582-98a317637e55"
NC_045809.1	RepeatMasker	LINE/CR1	3395822	3396853	1349	-	.	ID="CR1-1_DPLE";TEgroup="NC_045809.1%7CCR1-1_DPLE%7C1";Tend="1832";Tstart="8";shortTE="F";uid="99dd4719-1d09-4c34-ba2a-87459393ef23"
NC_045809.1	RepeatMasker	LINE/Penelope	6266916	6267090	481	-	.	ID="PENELOPE-1_DPLE";Tend="184";Tstart="13";shortTE="F";uid="584f82b7-ffd0-48a3-8bea-c8d2a1f1770c"
NC_045809.1	RepeatMasker	LINE/RTE-RTE	3100916	3101434	505	-	.	ID="RTE-5_DPL";TEgroup="NC_045809.1%7CRTE-5_DPL%7C2";Tend="2803";Tstart="2069";shortTE="F";uid="c024a3cf-8cbe-4281-8061-5278876296bb"
NC_045809.1	RepeatMasker	LINE/CR1-Zenon	2163846	2164397	836	-	.	ID="ZENON-2_HMEL";Tend="2863";Tstart="2312";shortTE="F";uid="17372afc-180e-49a2-b346-4d170a7f3b3c"
NC_045809.1	RepeatMasker	Unknown	191891	192054	489	-	.	ID="UNKNOWN-18_DPLE";Tend="1284";Tstart="1116";shortTE="F";uid="2d41a005-488d-4eee-ac32-e85be6a96936"
NC_045809.1	RepeatMasker	LINE/Penelope	1643510	1643697	547	-	.	ID="PENELOPE-1_DPLE";TEgroup="NC_045809.1%7CPENELOPE-1_DPLE%7C22";Tend="121";Tstart="22";shortTE="T";uid="01dba1d8-71e8-439c-88a3-4386a83065cc"
NC_045809.1	RepeatMasker	Unknown	4848368	4848640	1072	-	.	ID="UNKNOWN-34_DPLE";Tend="330";Tstart="6";shortTE="F";uid="c39049c1-c229-492a-96f5-c55bd8e9fe27"
NC_045809.1	RepeatMasker	LINE/R2-Hero	7874544	7874708	1046	-	.	ID="R2-HERO-1_DPLE";Tend="2513";Tstart="2348";shortTE="F";uid="9349e19d-a789-4af4-8a78-103b2c10ccd8"
NC_045809.1	RepeatMasker	LTR/Gypsy	1803831	1804018	883	-	.	ID="GYPSY-1_DPLE";Tend="3880";Tstart="3683";shortTE="F";uid="9beca302-b42c-4109-82b4-d719c643140f"
NC_045809.1	RepeatMasker	LTR	2597238	2597351	469	-	.	ID="LTR-5_DPLE";Tend="3441";Tstart="3335";shortTE="F";uid="6f29a71a-b0e4-4d08-8bd2-b50765c9e022"
NC_045809.1	RepeatMasker	LINE/CR1	3398364	3400155	11151	-	.	ID="CR1-1_DPLE";Tend="1832";Tstart="8";shortTE="F";uid="152b4320-0b60-4377-ac3d-2ff525fdd746"
NC_045809.1	RepeatMasker	LINE/Penelope	7427330	7427908	5184	-	.	ID="PENELOPE-1_DPLE";Tend="584";Tstart="5";shortTE="F";uid="e0fe8be7-0a1b-4019-88b1-eaeb3cf3cff2"
NC_045809.1	RepeatMasker	LINE/I-Jockey	5646754	5647104	630	-	.	ID="I-JOCKEY-1_DPLE";Tend="365";Tstart="18";shortTE="F";uid="0b57b78f-a91e-4b32-8895-6d1232809cdf"
NC_045809.1	RepeatMasker	Unknown	2319546	2319920	1891	-	.	ID="UNKNOWN-17_DPLE";Tend="1403";Tstart="1003";shortTE="F";uid="411e862f-b784-41c9-9081-8fc89d5cdb7f"
NC_045809.1	RepeatMasker	Unknown	8236250	8236484	857	-	.	ID="UNKNOWN-23_DPLE";Tend="553";Tstart="300";shortTE="F";uid="e8061762-c721-4ea5-9b30-30356e582b46"
NC_045809.1	RepeatMasker	LINE/Penelope	8819759	8819880	995	-	.	ID="PENELOPE-1_DPLE";Tend="149";Tstart="28";shortTE="F";uid="031150ee-2979-403b-8420-cfefef74d1fd"
NC_045809.1	RepeatMasker	Unknown	525354	525558	415	-	.	ID="UNKNOWN-18_DPLE";TEgroup="NC_045809.1%7CUNKNOWN-18_DPLE%7C1";Tend="1280";Tstart="1074";shortTE="T";uid="9c33d234-da1d-420b-8464-a3da6249bd08"
NC_045809.1	RepeatMasker	SINE	4041129	4041322	452	-	.	ID="HASE2-1_DPLE";TEgroup="NC_045809.1%7CHASE2-1_DPLE%7C1";Tend="298";Tstart="1";shortTE="T";uid="95176633-ccee-4b7b-b974-798bc36268b8"
NC_045809.1	RepeatMasker	LTR/Gypsy	3378089	3378262	690	-	.	ID="GYPSY-1_DPLE";Tend="3868";Tstart="3684";shortTE="F";uid="43d634a5-862f-45f5-a320-5eafa231257d"
NC_045809.1	RepeatMasker	LINE/R2-Hero	4046189	4046379	1229	-	.	ID="R2-HERO-1_DPLE";Tend="2410";Tstart="2220";shortTE="F";uid="f7be5f87-2787-460f-a0c9-cf1047061584"
NC_045809.1	RepeatMasker	LINE/R2-Hero	6915302	6915895	4208	-	.	ID="R2-HERO-1_DPLE";Tend="2390";Tstart="1801";shortTE="F";uid="53c1a2d0-8907-4903-a655-27dbb2e97bae"
NC_045809.1	RepeatMasker	LINE/Penelope	2873176	2873306	848	-	.	ID="PENELOPE-1_DPLE";Tend="188";Tstart="54";shortTE="F";uid="38a0408c-8880-4647-b984-d5d079b1f36a"
NC_045809.1	RepeatMasker	LTR	6937011	6937121	452	-	.	ID="LTR-5_DPLE";Tend="2952";Tstart="2837";shortTE="F";uid="3d970833-716f-4d91-9522-21a6d8e978eb"
NC_045809.1	RepeatMasker	SINE	6241238	6241536	2348	-	.	ID="HASE2-1_DPLE";Tend="298";Tstart="1";shortTE="F";uid="5c4ddac7-4a3f-47fe-b81a-b281f0c39fd2"
NC_045809.1	RepeatMasker	LINE/RTE-BovB	7209931	7211182	10966	-	.	ID="RTE-2_DPL";Tend="3242";Tstart="1989";shortTE="F";uid="744da6d0-d169-41e6-8375-b996c8739f33"
NC_045809.1	RepeatMasker	LINE/R2-Hero	6971340	6971650	2066	-	.	ID="R2-HERO-1_DPLE";Tend="1379";Tstart="1065";shortTE="F";uid="76596e82-72ca-42f8-b24b-40a76e9084f3"
NC_045809.1	RepeatMasker	LINE/R2-Hero	3561579	3561739	953	-	.	ID="R2-HERO-1_DPLE";Tend="2512";Tstart="2317";shortTE="F";uid="7050da0f-5274-409c-beaf-518902c0ba1a"
NC_045809.1	RepeatMasker	LINE/CR1-Zenon	5255976	5256351	408	-	.	ID="ZENON-3_PPO";Tend="624";Tstart="264";shortTE="F";uid="5027a376-ca04-4927-a399-dd6687540450"
NC_045809.1	RepeatMasker	Unknown	10082550	10082732	507	-	.	ID="UNKNOWN-18_DPLE";Tend="1289";Tstart="1106";shortTE="F";uid="2e4db33b-f5c4-49e8-9394-7ec24637e6bc"
NC_045809.1	RepeatMasker	LINE/Penelope	7700102	7700206	480	-	.	ID="PENELOPE-1_DPLE";Tend="107";Tstart="3";shortTE="F";uid="293c96ff-3407-4ee6-b756-a7820172244b"
NC_045809.1	RepeatMasker	Unknown	4983769	4984131	1013	-	.	ID="UNKNOWN-31_DPLE";Tend="469";Tstart="124";shortTE="F";uid="1fc077f3-8142-47a1-85d5-73b473877523"
NC_045809.1	RepeatMasker	LINE/R2-Hero	3326300	3326959	4012	-	.	ID="R2-HERO-1_DPLE";Tend="2513";Tstart="1799";shortTE="F";uid="b7b9bc9b-3851-4c78-bc27-c5f84def9c0d"
NC_045809.1	RepeatMasker	DNA/TcMar-Tc1	3463841	3465222	10513	-	.	ID="TC1-3_DPLE";Tend="1465";Tstart="1";shortTE="F";uid="6cec047f-aa91-4956-a2ff-f5b9d5ddbcb8"
NC_045809.1	RepeatMasker	LINE/Penelope	4500716	4500837	652	-	.	ID="PENELOPE-1_DPLE";Tend="133";Tstart="14";shortTE="F";uid="6942decc-2d19-44e7-bb40-a33805950408"
NC_045809.1	RepeatMasker	LTR	3834998	3836074	1889	-	.	ID="LTR-4_DPLE";Tend="2853";Tstart="1771";shortTE="F";uid="ec351d9b-02d6-4e9a-848e-17027e9dff97"
NC_045809.1	RepeatMasker	DNA/TcMar-Tc1	6877398	6877799	826	-	.	ID="TC1-1_DPLE";Tend="614";Tstart="192";shortTE="F";uid="8071194f-41cf-4baa-8d52-414c33934fe6"
NC_045809.1	RepeatMasker	SINE	6332269	6332496	1587	-	.	ID="HASE2-1_DPLE";Tend="292";Tstart="62";shortTE="F";uid="86f97b41-5366-4a9f-b149-8ef05427f78b"
NC_045809.1	RepeatMasker	DNA/TcMar-Tc1	9342795	9344319	13994	-	.	ID="TC1-2_DPLE";Tend="1928";Tstart="404";shortTE="F";uid="95de623d-b7fc-4eeb-939f-f5c517faf630"
NC_045809.1	RepeatMasker	Unknown	2567637	2568078	1626	-	.	ID="UNKNOWN-8_DPLE";TEgroup="NC_045809.1%7CUNKNOWN-8_DPLE%7C2";Tend="433";Tstart="54";shortTE="F";uid="23a4c0d5-014f-4ed5-a1ae-ad713b5e308f"
NC_045809.1	RepeatMasker	LINE/Penelope	1161823	1163332	912	-	.	ID="PENELOPE-1_DPLE";TEgroup="NC_045809.1%7CPENELOPE-1_DPLE%7C15";Tend="1434";Tstart="1";shortTE="F";uid="be1e163c-dce8-4abc-9a2c-4b78a7fe7263"
NC_045809.1	RepeatMasker	LINE	2853661	2853766	447	-	.	ID="LINE-4_DPLE";Tend="865";Tstart="764";shortTE="F";uid="dbf65cfa-03d0-4871-95c1-b2b77a54ff63"
NC_045809.1	RepeatMasker	SINE	6596912	6597012	763	-	.	ID="HASE2-1_DPLE";Tend="301";Tstart="201";shortTE="F";uid="9a237a67-e2e1-47ef-8a1d-9976cf8566f2"
NC_045809.1	RepeatMasker	DNA/TcMar-Tc1	90761	90870	879	-	.	ID="MARINER-4_DY";Tend="125";Tstart="16";shortTE="F";uid="41a6792e-2596-4e4e-b915-a5284e39fc8d"
NC_045809.1	RepeatMasker	RC/Helitron	1711584	1712186	4146	-	.	ID="HELITRON-7_DPLE";Tend="615";Tstart="1";shortTE="F";uid="291429c2-a527-4694-b2d9-3bd23dbc39c0"
NC_045809.1	RepeatMasker	LINE/Penelope	7981062	7981609	1315	-	.	ID="PENELOPE-1_DPLE";Tend="613";Tstart="72";shortTE="F";uid="85a64acb-38c5-4319-9e1d-e3f9314b2e7c"
NC_045809.1	RepeatMasker	LINE/Proto2	4018942	4019129	705	-	.	ID="PROTO2-3_HMEL";Tend="797";Tstart="635";shortTE="F";uid="77ac833e-f692-4401-aa04-b1327b646dd9"
NC_045809.1	RepeatMasker	Unknown	3359817	3359936	691	-	.	ID="UNKNOWN-32_DPLE";Tend="1528";Tstart="1403";shortTE="F";uid="4dc70538-f9c5-410d-9284-0712fd0242b0"
NC_045809.1	RepeatMasker	LINE/R2-Hero	2853677	2853811	967	-	.	ID="R2-HERO-1_DPLE";Tend="2459";Tstart="2323";shortTE="F";uid="043cb43b-1984-4dc1-a5a6-0fd8f5b3bcd9"
NC_045809.1	RepeatMasker	LINE/Penelope	8403038	8403235	517	-	.	ID="PENELOPE-1_DPLE";Tend="333";Tstart="99";shortTE="F";uid="ae83b52a-fdda-4dfe-b455-48a4a94775db"
NC_045809.1	RepeatMasker	Unknown	1795720	1796029	1906	-	.	ID="UNKNOWN-34_DPLE";Tend="348";Tstart="2";shortTE="F";uid="ca814b9f-b152-41ea-85e8-be7c3eb9b5bc"
NC_045809.1	RepeatMasker	Unknown	7532435	7532583	500	-	.	ID="REP-3_LMI";Tend="221";Tstart="52";shortTE="F";uid="7bb9a8e7-bb0e-4aec-882b-a6c3bbf7f228"
NC_045809.1	RepeatMasker	Unknown	10305136	10305362	570	-	.	ID="UNKNOWN-28_DPLE";Tend="4340";Tstart="4099";shortTE="F";uid="2def6aa3-2632-4933-bc91-461cf8ad6cc3"
NC_045809.1	RepeatMasker	Unknown	7174271	7174633	2808	-	.	ID="UNKNOWN-4_DPLE";Tend="391";Tstart="1";shortTE="F";uid="e783b1ea-0155-4fe1-860c-0d395d7573b0"
NC_045809.1	RepeatMasker	LINE/Dong-R4	3393029	3393321	950	-	.	ID="R4_HMEL";Tend="297";Tstart="6";shortTE="F";uid="586d9816-4fa8-4229-bf02-5996601bba37"
NC_045809.1	RepeatMasker	SINE	5192969	5193194	1811	-	.	ID="HASE2-1_DPLE";Tend="301";Tstart="70";shortTE="F";uid="5b1e0180-a71f-4604-9f7a-eb904d565ba8"
NC_045809.1	RepeatMasker	RC/Helitron	3658276	3658503	445	-	.	ID="HELITRON-N7_PPO";Tend="246";Tstart="4";shortTE="F";uid="f6ae765d-9789-4c20-aecc-598881f7b335"
NC_045809.1	RepeatMasker	SINE	2727855	2728152	1496	-	.	ID="HASE2-1_DPLE";Tend="292";Tstart="1";shortTE="F";uid="0ffaa15e-bc5d-4503-a806-cc30828911a3"
NC_045809.1	RepeatMasker	LINE/RTE-BovB	3621469	3621668	1579	-	.	ID="RTE-4_DPL";Tend="3267";Tstart="3069";shortTE="F";uid="595147d9-9c92-455b-a9d0-829cc382935b"
NC_045809.1	RepeatMasker	LINE/Penelope	3903661	3904105	3283	-	.	ID="PENELOPE-1_DPLE";Tend="478";Tstart="35";shortTE="F";uid="add7b956-573b-4d18-b1e7-ca866207c4b3"
NC_045809.1	RepeatMasker	LTR/Pao	4866629	4867176	524	-	.	ID="LTR-4_HM";Tend="1711";Tstart="1164";shortTE="F";uid="c3ef4f8c-fa3a-4c41-9e1d-f290942670b8"
NC_045809.1	RepeatMasker	DNA/TcMar-Mariner	1829396	1829562	516	-	.	ID="MARINER_HC";Tend="359";Tstart="187";shortTE="F";uid="f6dc169f-c1a7-4ab9-96d7-d570fc04ad3e"
NC_045809.1	RepeatMasker	LINE/R2-Hero	4282895	4283196	2138	-	.	ID="R2-HERO-1_DPLE";Tend="1310";Tstart="1011";shortTE="F";uid="2241c18f-0f78-479f-9b15-67edb686b36b"
NC_045809.1	RepeatMasker	LINE/R2-Hero	6697346	6698459	504	-	.	ID="R2-HERO-1_DPLE";TEgroup="NC_045809.1%7CR2-HERO-1_DPLE%7C23";Tend="2512";Tstart="1137";shortTE="T";uid="7362a8b7-3a35-4d3b-8de1-6957aa2fbcef"
NC_045809.1	RepeatMasker	Unknown	4820257	4820526	530	-	.	ID="UNKNOWN-42_DPLE";Tend="1955";Tstart="1706";shortTE="F";uid="2be352e1-ca89-45cb-900d-cd48a6bba392"
NC_045809.1	RepeatMasker	LINE/Penelope	2420930	2421073	1240	-	.	ID="PENELOPE-1_DPLE";Tend="145";Tstart="1";shortTE="F";uid="fcad8914-74db-4574-9ffd-e92ce07e607f"
NC_045809.1	RepeatMasker	LTR/Gypsy	3369848	3370038	1093	-	.	ID="GYPSY-1_DPLE";Tend="3874";Tstart="3680";shortTE="F";uid="ea6e49c1-5589-4803-afeb-89a3bc5c07d7"
NC_045809.1	RepeatMasker	LINE/R2-Hero	5446713	5447247	409	-	.	ID="R2-HERO-1_DPLE";TEgroup="NC_045809.1%7CR2-HERO-1_DPLE%7C21";Tend="2513";Tstart="1764";shortTE="T";uid="4796a157-2536-4a83-a918-826689620894"
NC_045809.1	RepeatMasker	LINE/L2	5866496	5866754	1215	-	.	ID="L2-2_DPLE";Tend="2630";Tstart="2319";shortTE="F";uid="7c8e9db9-46ed-4b5f-8cc3-e520f03c3264"
NC_045809.1	RepeatMasker	RC/Helitron	3313533	3313826	1686	-	.	ID="HELITRON-8_DPLE";TEgroup="NC_045809.1%7CHELITRON-8_DPLE%7C2";Tend="738";Tstart="10";shortTE="F";uid="737b771a-0080-40ae-ab53-45feaa7c4df3"
NC_045809.1	RepeatMasker	LINE/RTE-BovB	1733772	1734456	764	-	.	ID="RTE-4_DPL";TEgroup="NC_045809.1%7CRTE-4_DPL%7C3";Tend="1103";Tstart="1";shortTE="F";uid="21c65ae0-9415-4775-90f1-fc253c461bce"
NC_045809.1	RepeatMasker	LINE/Penelope	8031450	8031582	691	-	.	ID="PENELOPE-1_DPLE";Tend="151";Tstart="1";shortTE="F";uid="6838d5b7-5fd4-40ae-b264-c01bb5236b78"
NC_045809.1	RepeatMasker	Unknown	6034257	6034562	1535	-	.	ID="UNKNOWN-4_DPLE";Tend="392";Tstart="88";shortTE="F";uid="81ce04a6-bcae-4625-9cb1-c7ec903286f6"
NC_045809.1	RepeatMasker	LTR/Gypsy	4526125	4526236	481	-	.	ID="GYPSY-1_DPLE";Tend="3886";Tstart="3779";shortTE="F";uid="330b8924-56eb-4354-9bf2-ce126230feac"
NC_045809.1	RepeatMasker	Unknown	7533378	7533656	828	-	.	ID="UNKNOWN-42_DPLE";Tend="1955";Tstart="1699";shortTE="F";uid="7d2c99bc-6905-4c0f-86fa-cb6f07df723e"
NC_045809.1	RepeatMasker	LTR	3430061	3430222	594	-	.	ID="LTR-5_DPLE";Tend="2945";Tstart="2787";shortTE="F";uid="250a3a14-02c5-41bc-8463-c5f45f2f4921"
NC_045809.1	RepeatMasker	LINE/Penelope	6199151	6199288	750	-	.	ID="PENELOPE-1_DPLE";Tend="168";Tstart="33";shortTE="F";uid="2dd332ee-60c0-478d-97f9-8b826433aa99"
NC_045809.1	RepeatMasker	RC/Helitron	2909485	2909648	1306	-	.	ID="HELITRON-7_DPLE";Tend="613";Tstart="450";shortTE="F";uid="87568462-f7e7-4402-83d3-dae428c33054"
NC_045809.1	RepeatMasker	Unknown	2649868	2650145	772	-	.	ID="UNKNOWN-42_DPLE";Tend="1955";Tstart="1700";shortTE="F";uid="9200d4bb-d8f9-4cf3-87dd-01ff0af23d51"
NC_045809.1	RepeatMasker	Unknown	2321008	2321134	1112	-	.	ID="UNKNOWN-21_DPLE";Tend="557";Tstart="431";shortTE="F";uid="a74d75fc-9eb1-439c-b648-da252a785e44"
NC_045809.1	RepeatMasker	DNA/PiggyBac	5563048	5564589	7467	-	.	ID="PIGGYBAC-1_BM";TEgroup="NC_045809.1%7CPIGGYBAC-1_BM%7C1";Tend="2451";Tstart="345";shortTE="F";uid="259e7d2d-935c-4345-baed-896d1266c5c1"
NC_045809.1	RepeatMasker	LINE/Penelope	315370	316501	521	-	.	ID="PENELOPE-1_DPLE";TEgroup="NC_045809.1%7CPENELOPE-1_DPLE%7C3";Tend="935";Tstart="30";shortTE="F";uid="fff30764-adef-4352-9a4c-59c76cf7bff8"
NC_045809.1	RepeatMasker	SINE	2980786	2980930	1258	-	.	ID="HASE2-1_DPLE";Tend="145";Tstart="1";shortTE="F";uid="f3be8512-1da4-4570-b345-830157a5a522"
NC_045809.1	RepeatMasker	LTR/Gypsy	4071074	4072973	2214	-	.	ID="GYPSY-7_BM-I";Tend="4361";Tstart="2439";shortTE="F";uid="e5ecec2d-4abd-4912-8662-20ad30a00550"
NC_045809.1	RepeatMasker	DNA	6040891	6041634	5018	-	.	ID="DNA-HARB%3F-1_DPLE";Tend="781";Tstart="1";shortTE="F";uid="8b1e3673-61c1-4f3e-bb71-a3685b0ce122"
NC_045809.1	RepeatMasker	LTR/Gypsy	92598	92728	737	-	.	ID="GYPSY-1_DPLE";Tend="3829";Tstart="3681";shortTE="F";uid="dd02f3da-48bf-44d5-95bc-10a59c8c46b3"
NC_045809.1	RepeatMasker	Unknown	10357638	10357965	1855	-	.	ID="UNKNOWN-25_DPLE";Tend="352";Tstart="14";shortTE="F";uid="fa47e9a1-eff9-4a13-9c7c-0422ca32ce59"
NC_045809.1	RepeatMasker	RC/Helitron	7340515	7340672	665	-	.	ID="HELITRON-4_DPLE";Tend="1141";Tstart="1004";shortTE="F";uid="642473d8-ea22-4699-9910-c32e14ec5ff1"
NC_045809.1	RepeatMasker	LTR/Gypsy	1511342	1511551	618	-	.	ID="GYPSY-1_DPLE";Tend="3867";Tstart="3688";shortTE="F";uid="05dc8700-e448-4797-82af-d50694a4e028"
NC_045809.1	RepeatMasker	SINE	3813368	3813716	1988	-	.	ID="HASE2-1_DPLE";Tend="301";Tstart="7";shortTE="F";uid="ca9aed0b-73ed-4ae0-8d12-5316bacf7902"
NC_045809.1	RepeatMasker	LINE/R1	2429563	2429735	876	-	.	ID="R1-1_DPLE";Tend="2732";Tstart="2495";shortTE="F";uid="bc1af936-9686-4a23-8958-432ce44e80dd"
NC_045809.1	RepeatMasker	DNA/TcMar-Tc1	5932836	5933861	8975	-	.	ID="TC1-2_DPLE";Tend="997";Tstart="1";shortTE="F";uid="a6bac2a9-49b3-4298-a3de-44154f398929"
NC_045809.1	RepeatMasker	Unknown	4500378	4500615	1539	-	.	ID="UNKNOWN-38_DPLE";Tend="277";Tstart="1";shortTE="F";uid="a216fa0c-24af-4ef9-bed7-01e5dd131d9d"
NC_045809.1	RepeatMasker	Unknown	1400545	1400820	1130	-	.	ID="REP-3_LMI";Tend="294";Tstart="1";shortTE="F";uid="7b240a4a-58b0-45f4-ad28-e79abb1abc34"
NC_045809.1	RepeatMasker	Unknown	4070265	4070479	1653	-	.	ID="UNKNOWN-41_DPLE";Tend="240";Tstart="9";shortTE="F";uid="91665b9b-21fd-4c5e-8784-f8fbfbc0bb97"
NC_045809.1	RepeatMasker	LINE/R2-Hero	5018774	5020624	15246	-	.	ID="R2-HERO-1_DPLE";Tend="1859";Tstart="2";shortTE="F";uid="4b6859f9-e07c-43ba-b80c-2d92744f4fbc"
NC_045809.1	RepeatMasker	SINE	2548087	2548264	1297	-	.	ID="HASE2-1_DPLE";Tend="301";Tstart="102";shortTE="F";uid="29572f4b-2278-46c6-98b0-70190c95fde4"
NC_045809.1	RepeatMasker	LINE/Penelope	6943211	6943621	601	-	.	ID="PENELOPE-1_DPLE";Tend="436";Tstart="1";shortTE="F";uid="d6c79677-315e-4895-a693-45389c7c5375"
NC_045809.1	RepeatMasker	LTR	76900	77020	949	-	.	ID="LTR-1_DPLE";Tend="1490";Tstart="1370";shortTE="F";uid="4c1cef4d-b85f-470c-9751-cf609bc7fcb5"
NC_045809.1	RepeatMasker	LINE/Penelope	10010267	10010410	841	-	.	ID="PENELOPE-1_DPLE";Tend="149";Tstart="5";shortTE="F";uid="27bcd024-c504-4516-84a5-4470bf608918"
NC_045809.1	RepeatMasker	LINE/R2-Hero	2610260	2610559	2375	-	.	ID="R2-HERO-1_DPLE";Tend="2513";Tstart="2213";shortTE="F";uid="15c0baee-5773-48f4-ba70-0fda1af0679b"
NC_045809.1	RepeatMasker	LINE/Penelope	4618924	4619132	432	-	.	ID="PENELOPE-1_DPLE";TEgroup="NC_045809.1%7CPENELOPE-1_DPLE%7C47";Tend="153";Tstart="2";shortTE="T";uid="d5d4ee81-7be9-4ab6-bb9c-10d998424573"
NC_045809.1	RepeatMasker	LINE/R1	4082263	4082368	892	-	.	ID="R1-5_DPLE";Tend="883";Tstart="778";shortTE="F";uid="ca843105-3a3d-4520-8a7c-a12aac6bc78d"
NC_045809.1	RepeatMasker	LINE/CR1	5531840	5532149	691	-	.	ID="ZENON_BM";Tend="1999";Tstart="1678";shortTE="F";uid="9ff4ae7b-35c7-4830-998f-9b050c3eea0f"
NC_045809.1	RepeatMasker	LINE/R2-Hero	6867294	6868206	6419	-	.	ID="R2-HERO-1_DPLE";Tend="2513";Tstart="1579";shortTE="F";uid="8009dba0-ecf6-4a87-80e8-ddfec994d95c"
NC_045809.1	RepeatMasker	LINE/R2-Hero	2293657	2294865	7387	-	.	ID="R2-HERO-1_DPLE";Tend="2374";Tstart="1066";shortTE="F";uid="6f0d1a43-5838-4177-bb81-04f94d2c53d4"
NC_045809.1	RepeatMasker	LINE/Penelope	4302069	4302298	1537	-	.	ID="PENELOPE-1_DPLE";Tend="235";Tstart="1";shortTE="F";uid="af09ec28-ab46-4939-93b4-17a387c78fb1"
NC_045809.1	RepeatMasker	Unknown	897072	897220	762	-	.	ID="UNKNOWN-12_DPLE";Tend="332";Tstart="180";shortTE="F";uid="d7dd5fbc-59fd-439f-a001-4dd6f3deea84"
NC_045809.1	RepeatMasker	LINE/RTE-RTE	4346597	4346729	433	-	.	ID="RTE-4_BM";Tend="2745";Tstart="2607";shortTE="F";uid="0e36857d-a246-4c9f-be0d-9216afdd8900"
NC_045809.1	RepeatMasker	RC/Helitron	4513810	4514287	2489	-	.	ID="HELITRON-7_DPLE";Tend="615";Tstart="48";shortTE="F";uid="9925277f-c9ba-4ddd-9b3b-392fef95337e"
NC_045809.1	RepeatMasker	LTR/Gypsy	684262	686348	3493	-	.	ID="GYPSY-2_BM-I";Tend="4046";Tstart="1985";shortTE="F";uid="d4e88797-6b50-4d56-a10e-4dc194038535"
NC_045809.1	RepeatMasker	LINE/CR1-Zenon	1695026	1695213	405	-	.	ID="ZENON-3_HMEL";Tend="476";Tstart="273";shortTE="F";uid="c4b418ec-fd8f-47b9-b937-beb8dacbd038"
NC_045809.1	RepeatMasker	LINE/Penelope	1044730	1044839	500	-	.	ID="PENELOPE-1_DPLE";Tend="147";Tstart="35";shortTE="F";uid="0f615a56-ecfe-4619-844d-ebcb4eb23241"
NC_045809.1	RepeatMasker	Unknown	4114938	4115206	1751	-	.	ID="UNKNOWN-34_DPLE";Tend="351";Tstart="82";shortTE="F";uid="fe6a812b-e91b-460f-bf0e-acaadaf479c0"
NC_045809.1	RepeatMasker	LINE/Penelope	8395073	8395199	727	-	.	ID="PENELOPE-1_DPLE";Tend="160";Tstart="33";shortTE="F";uid="3a6633df-2e1e-430a-ab2a-f304b10d6c52"
NC_045809.1	RepeatMasker	LINE/Penelope	319114	319472	2651	-	.	ID="PENELOPE-1_DPLE";Tend="380";Tstart="22";shortTE="F";uid="eed5f8a2-d25f-413c-bf34-91c69de2b08a"
NC_045809.1	RepeatMasker	LINE/R2-Hero	4959647	4960164	3065	-	.	ID="R2-HERO-1_DPLE";Tend="2512";Tstart="1970";shortTE="F";uid="3dd77416-4f26-4c74-a315-af8e04731a94"
NC_045809.1	RepeatMasker	Unknown	9448408	9448617	653	-	.	ID="UNKNOWN-40_DPLE";Tend="1202";Tstart="993";shortTE="F";uid="29fb95de-da82-4c58-a23e-623b58b24400"
NC_045809.1	RepeatMasker	LTR/Gypsy	4586059	4586194	740	-	.	ID="GYPSY-1_DPLE";Tend="3834";Tstart="3688";shortTE="F";uid="cb4ca799-a31b-480a-9dd4-e6abd942d398"
NC_045809.1	RepeatMasker	LINE/RTE-BovB	556716	556883	564	-	.	ID="RTE-1_HME";Tend="515";Tstart="336";shortTE="F";uid="84a1b287-44cd-496a-a7b3-a943b719a181"
NC_045809.1	RepeatMasker	Unknown	2907171	2907353	672	-	.	ID="UNKNOWN-18_DPLE";Tend="1283";Tstart="1106";shortTE="F";uid="d9349a00-0990-4c85-9c06-262a885d2421"
NC_045809.1	RepeatMasker	SINE	2790918	2791168	1576	-	.	ID="HASE2-1_DPLE";Tend="301";Tstart="1";shortTE="F";uid="29dcba2d-c3ca-438a-886f-4dcf29e9ba95"
NC_045809.1	RepeatMasker	LTR/Gypsy	8475589	8475794	1013	-	.	ID="GYPSY-1_DPLE";Tend="3885";Tstart="3680";shortTE="F";uid="4534ea8f-bc3f-410a-8a89-019636d14c82"
NC_045809.1	RepeatMasker	Unknown	7283378	7283984	4730	-	.	ID="UNKNOWN-6_DPLE";Tend="2023";Tstart="1397";shortTE="F";uid="516c66fa-9658-4606-b634-8d35f1dc837b"
NC_045809.1	RepeatMasker	LINE/RTE-RTE	875341	875583	2085	-	.	ID="RTE-3_DPL";Tend="2831";Tstart="2589";shortTE="F";uid="b74ff497-a611-44b3-8b8a-450cd0537d31"
NC_045809.1	RepeatMasker	SINE	6040638	6040836	1341	-	.	ID="HASE2-1_DPLE";Tend="296";Tstart="96";shortTE="F";uid="98c6aaf0-8b51-45db-b18f-004ee924606e"
NC_045809.1	RepeatMasker	LINE/Penelope	4997630	4997925	660	-	.	ID="PENELOPE-1_DPLE";Tend="375";Tstart="36";shortTE="F";uid="4689bbdf-56df-4940-bfa8-979cf5592b42"
NC_045809.1	RepeatMasker	SINE	2705549	2705656	872	-	.	ID="HASE2-1_DPLE";Tend="299";Tstart="193";shortTE="F";uid="647c8efd-485c-43cc-943e-24bb848ec7a6"
NC_045809.1	RepeatMasker	LINE/Penelope	2352976	2353158	697	-	.	ID="PENELOPE-1_DPLE";Tend="225";Tstart="36";shortTE="F";uid="d0249e87-efc7-4367-b9bb-1f7c0c43da8c"
NC_045809.1	RepeatMasker	LINE/L2	4019105	4019741	5007	-	.	ID="L2-3_DPLE";Tend="1685";Tstart="1049";shortTE="F";uid="7a989676-0348-465d-b04f-7e14569fb4a9"
NC_045809.1	RepeatMasker	SINE	1278717	1279016	2355	-	.	ID="HASE2-1_DPLE";Tend="299";Tstart="1";shortTE="F";uid="b2a7b038-0209-4145-9c95-dcfa2ef7722f"
NC_045809.1	RepeatMasker	DNA	6037735	6037868	984	-	.	ID="DNA-HARB%3F-1_DPLE";Tend="781";Tstart="648";shortTE="F";uid="97ec5399-caab-48ea-ae3e-273e2dd4a65b"
NC_045809.1	RepeatMasker	RC/Helitron	9459133	9459258	431	-	.	ID="HELITRON-N1B_BM";Tend="124";Tstart="6";shortTE="F";uid="d3b4794d-79ab-4178-82db-42ca6ba1c846"
NC_045809.1	RepeatMasker	DNA/TcMar-Mariner	6575088	6575577	971	-	.	ID="mariner-88_hsal";Tend="698";Tstart="179";shortTE="F";uid="44dd8a67-d047-43a9-bd1b-642741426743"
NC_045809.1	RepeatMasker	LINE/Penelope	4421987	4422249	1166	-	.	ID="PENELOPE-1_DPLE";Tend="700";Tstart="439";shortTE="F";uid="890faa6b-8394-4ae5-99c5-6c609b4bf31c"
NC_045809.1	RepeatMasker	LINE/CR1	6218284	6218476	565	-	.	ID="CR1-1_DPLE";Tend="233";Tstart="10";shortTE="F";uid="26119635-1efc-4273-ac92-a0123d3acf8e"
NC_045809.1	RepeatMasker	RC/Helitron	1089951	1090453	3469	-	.	ID="HELITRON-7_DPLE";Tend="613";Tstart="106";shortTE="F";uid="90655253-a140-4454-a89d-e396c168ac9d"
NC_045809.1	RepeatMasker	LINE/Penelope	9129351	9129781	489	-	.	ID="PENELOPE-2_DPLE";Tend="654";Tstart="130";shortTE="F";uid="cee62c37-9fef-400b-9d09-3c4fefe2f112"
NC_045809.1	RepeatMasker	Unknown	2818892	2819132	1875	-	.	ID="UNKNOWN-16_DPLE";Tend="321";Tstart="81";shortTE="F";uid="4252c048-5fa8-4f56-96c9-1f625a45f773"
NC_045809.1	RepeatMasker	LINE/Penelope	4542222	4542368	920	-	.	ID="PENELOPE-1_DPLE";Tend="147";Tstart="1";shortTE="F";uid="4bdb0cbb-4cb1-49d4-9497-efb764345d36"
NC_045809.1	RepeatMasker	LINE/Penelope	7413552	7413835	2122	-	.	ID="PENELOPE-1_DPLE";Tend="280";Tstart="1";shortTE="F";uid="028a2a12-182d-4c04-a7a6-6dca63d4795a"
NC_045809.1	RepeatMasker	LINE/RTE-BovB	2402158	2402282	630	-	.	ID="RTE-9_PPO";Tend="295";Tstart="177";shortTE="F";uid="b17e4c5d-8b93-481f-bd4f-4f32d2d889f8"
NC_045809.1	RepeatMasker	SINE	8599044	8599315	1932	-	.	ID="HASE2-1_DPLE";Tend="301";Tstart="8";shortTE="F";uid="27be0985-c7b2-43b3-8fc2-b3a41e71dfbb"
NC_045809.1	RepeatMasker	RC/Helitron	5209648	5210302	4776	-	.	ID="HELITRON-3_DPLE";Tend="694";Tstart="19";shortTE="F";uid="415f2325-473c-4060-84f9-645cea5b12a0"
NC_045809.1	RepeatMasker	SINE	5042002	5042295	2394	-	.	ID="HASE2-1_DPLE";Tend="301";Tstart="2";shortTE="F";uid="3078e6d2-9f39-4e7c-84ac-3aa13a15327c"
NC_045809.1	RepeatMasker	RC/Helitron	7869810	7869973	742	-	.	ID="HELITRON-6_DPLE";Tend="985";Tstart="816";shortTE="F";uid="5636b401-6b48-4897-9309-f7e8ce729b4b"
NC_045809.1	RepeatMasker	LINE/Penelope	6594052	6594165	638	-	.	ID="PENELOPE-1_DPLE";Tend="154";Tstart="35";shortTE="F";uid="42c10fe0-5176-4240-b0db-bcaaf71fb2da"
NC_045809.1	RepeatMasker	LINE/R1	8211003	8211225	816	-	.	ID="R1-4_DPLE";Tend="1848";Tstart="1660";shortTE="F";uid="ea14ec96-2c12-4797-a476-899e8042919e"
NC_045809.1	RepeatMasker	LINE/Penelope	9169245	9169443	406	-	.	ID="PENELOPE-1_DPLE";TEgroup="NC_045809.1%7CPENELOPE-1_DPLE%7C84";Tend="148";Tstart="1";shortTE="T";uid="2f3ca347-ad76-4d9d-8b69-b446348be2de"
NC_045809.1	RepeatMasker	DNA/hAT-Charlie	10335355	10335583	600	-	.	ID="HAT-N3_PXU";Tend="235";Tstart="1";shortTE="F";uid="699d981a-19c8-4d7b-a976-a740e7d6c7b7"
NC_045809.1	RepeatMasker	LINE/R2-Hero	4023792	4023949	988	-	.	ID="R2-HERO-1_DPLE";Tend="2513";Tstart="2345";shortTE="F";uid="1727285a-f08f-4cd5-b409-693292bc918f"
NC_045809.1	RepeatMasker	LINE/I	3388970	3389117	431	-	.	ID="I-1_HMEL";Tend="5246";Tstart="5099";shortTE="F";uid="7a686a5a-11f1-4516-b715-28fc87c9b969"
NC_045809.1	RepeatMasker	LINE/R2-Hero	4910312	4912442	18640	-	.	ID="R2-HERO-1_DPLE";Tend="2513";Tstart="382";shortTE="F";uid="64414dfc-0cb8-4f72-bdf1-963c951a2e2c"
NC_045809.1	RepeatMasker	LINE/Penelope	5843299	5843414	486	-	.	ID="PENELOPE-1_DPLE";Tend="151";Tstart="33";shortTE="F";uid="30a00785-4c25-4b35-b231-1560f64fec8b"
NC_045809.1	RepeatMasker	LINE/R1	9669811	9670059	1212	-	.	ID="R1-4_DPLE";Tend="1877";Tstart="1659";shortTE="F";uid="72cee7b9-2f0f-432e-a699-b2a79123f908"
NC_045809.1	RepeatMasker	LINE/I-Jockey	6644304	6644478	589	-	.	ID="I-JOCKEY-1_DPLE";Tend="202";Tstart="25";shortTE="F";uid="53baa69a-30fd-422b-b208-7124e534fb09"
NC_045809.1	RepeatMasker	Unknown	7004380	7004693	2055	-	.	ID="UNKNOWN-22_DPLE";Tend="1126";Tstart="813";shortTE="F";uid="9c2d8937-e731-497e-8bd8-403dccc01fef"
NC_045809.1	RepeatMasker	LINE/Proto2	5574593	5575044	783	-	.	ID="PROTO2-1_PPO";Tend="2621";Tstart="2210";shortTE="F";uid="02e4da89-d1c1-41fe-a7ac-c9e4b6e45798"
NC_045809.1	RepeatMasker	Unknown	10445239	10445383	517	-	.	ID="UNKNOWN-34_DPLE";Tend="159";Tstart="30";shortTE="F";uid="f717e724-7900-4c35-aee3-c727fc9170ed"
NC_045809.1	RepeatMasker	LINE/Penelope	6916505	6917636	7365	-	.	ID="PENELOPE-1_DPLE";Tend="1360";Tstart="235";shortTE="F";uid="ae6f966c-d81b-4859-8f39-4a678cbef3d0"
NC_045809.1	RepeatMasker	Unknown	1367580	1367808	479	-	.	ID="UNKNOWN-18_DPLE";Tend="1284";Tstart="1081";shortTE="F";uid="95a2bcbb-6d70-465f-8b3d-3046a42e73fd"
NC_045809.1	RepeatMasker	SINE	6605522	6605779	1859	-	.	ID="HASE2-1_DPLE";Tend="299";Tstart="42";shortTE="F";uid="b3d4ea8c-c1bf-46c9-9ad7-d0458277456b"
NC_045809.1	RepeatMasker	LINE/R2-Hero	5535726	5535995	1514	-	.	ID="R2-HERO-1_DPLE";Tend="2413";Tstart="2136";shortTE="F";uid="d6930ed2-8ad9-4eaf-bd3a-7336bec47e94"
NC_045809.1	RepeatMasker	DNA/TcMar-Mariner	2757934	2758038	536	-	.	ID="MARINER-1_BM";Tend="728";Tstart="624";shortTE="F";uid="26349134-b45b-46c8-b4f6-a774e1fa7227"
NC_045809.1	RepeatMasker	SINE	1086647	1086947	2379	-	.	ID="HASE2-1_DPLE";Tend="301";Tstart="1";shortTE="F";uid="819a0000-79cb-4413-ba20-12a233b0dae4"
NC_045809.1	RepeatMasker	LINE/CR1	8843348	8843689	703	-	.	ID="ZENON_BM";Tend="2762";Tstart="2420";shortTE="F";uid="892df9ff-fc44-47f8-821e-6b65c51a789a"
NC_045809.1	RepeatMasker	LINE/Penelope	660252	660403	898	-	.	ID="PENELOPE-1_DPLE";Tend="148";Tstart="1";shortTE="F";uid="ee523980-ee6b-4d01-9a91-6fcc050ada7b"
NC_045809.1	RepeatMasker	Unknown	3359633	3359819	879	-	.	ID="UNKNOWN-34_DPLE";Tend="350";Tstart="154";shortTE="F";uid="50f6e5ad-25d0-4dd1-b516-4f9a8c5d3675"
NC_045809.1	RepeatMasker	LTR/Gypsy	3088870	3089081	873	-	.	ID="GYPSY-1_DPLE";Tend="3894";Tstart="3686";shortTE="F";uid="c7649f53-43cf-4d0d-ae71-ad4086e9481e"
NC_045809.1	RepeatMasker	LINE/RTE-BovB	556351	556660	576	-	.	ID="RTE-2_DPL";Tend="480";Tstart="184";shortTE="F";uid="4bdf4189-91b3-42aa-a562-bb1bfef09afa"
NC_045809.1	RepeatMasker	RC/Helitron	205572	206053	441	-	.	ID="HELITRON-1_AP";Tend="2891";Tstart="2410";shortTE="F";uid="f9293ab0-44dc-49fa-8e4c-f46e90172890"
NC_045809.1	RepeatMasker	LINE/R2-Hero	218478	218910	693	-	.	ID="R2-HERO-1_DPLE";TEgroup="NC_045809.1%7CR2-HERO-1_DPLE%7C2";Tend="2513";Tstart="1636";shortTE="F";uid="11c7f442-8ee2-44f4-b86a-d3e6799dfdc5"
NC_045809.1	RepeatMasker	Unknown	8914666	8914951	1259	-	.	ID="UNKNOWN-34_DPLE";Tend="351";Tstart="43";shortTE="F";uid="d7a92eeb-da40-47ee-90d3-31e616a1b0a7"
NC_045809.1	RepeatMasker	Unknown	9155177	9156203	5143	-	.	ID="UNKNOWN-DNA%3F-33_DPLE";TEgroup="NC_045809.1%7CUNKNOWN-DNA%3F-33_DPLE%7C5";Tend="2605";Tstart="759";shortTE="F";uid="6afc190f-ec93-4206-82df-265e2b9c97a6"
NC_045809.1	RepeatMasker	LINE/L2	6313230	6313353	462	-	.	ID="L2-8_NVI";Tend="457";Tstart="341";shortTE="F";uid="23057c3e-5ef3-45fe-86c6-38cb5a4df805"
NC_045809.1	RepeatMasker	LINE/Penelope	620420	620571	623	-	.	ID="PENELOPE-1_DPLE";Tend="154";Tstart="1";shortTE="F";uid="567ccc82-607c-41cf-a446-c537c7841daa"
NC_045809.1	RepeatMasker	RC/Helitron	9447369	9447580	724	-	.	ID="HELITRON-4_DPLE";Tend="862";Tstart="624";shortTE="F";uid="edb72b78-053b-4f22-b36b-d33e0f20b1bb"
NC_045809.1	RepeatMasker	LINE/RTE-BovB	7209281	7209744	3275	-	.	ID="RTE-2_DPL";Tend="3242";Tstart="2764";shortTE="F";uid="48c028be-6233-4e59-a5af-530592a361d9"
NC_045809.1	RepeatMasker	LINE/Penelope	8739264	8740123	5102	-	.	ID="PENELOPE-1_DPLE";TEgroup="NC_045809.1%7CPENELOPE-1_DPLE%7C81";Tend="751";Tstart="1";shortTE="F";uid="898920c5-d56f-4ce4-bbb2-bd307f594dba"
NC_045809.1	RepeatMasker	Unknown	535986	536327	2409	-	.	ID="UNKNOWN-41_DPLE";Tend="356";Tstart="9";shortTE="F";uid="147ad02d-2a85-4dbf-bfbf-08959f604361"
NC_045809.1	RepeatMasker	RC/Helitron	5199009	5199376	996	-	.	ID="HELITRON-6_DPLE";Tend="381";Tstart="3";shortTE="F";uid="dde77cb9-1b06-48c8-b0b1-7e2a3574a7a5"
NC_045809.1	RepeatMasker	LTR/Gypsy	3408619	3408787	544	-	.	ID="GYPSY-1_DPLE";Tend="3866";Tstart="3680";shortTE="F";uid="15d63ee3-b489-486b-8a8a-2f0867942a14"
NC_045809.1	RepeatMasker	LINE/Penelope	238796	238943	799	-	.	ID="PENELOPE-1_DPLE";Tend="182";Tstart="33";shortTE="F";uid="e867d711-9bd9-47c3-b608-37dc786a8fd6"
NC_045809.1	RepeatMasker	LINE/R2-Hero	10426868	10427551	4117	-	.	ID="R2-HERO-1_DPLE";Tend="2513";Tstart="1776";shortTE="F";uid="2d85283f-d83b-4125-8eeb-b55ce8362fae"
NC_045809.1	RepeatMasker	Unknown	2815768	2816180	2296	-	.	ID="UNKNOWN-15_DPLE";Tend="389";Tstart="1";shortTE="F";uid="4f64d371-7697-4d59-8816-a4305adc3eb2"
NC_045809.1	RepeatMasker	SINE	4986748	4987029	1609	-	.	ID="HASE2-1_DPLE";Tend="298";Tstart="1";shortTE="F";uid="408204eb-1537-4634-a8de-2fb5c4af1ee5"
NC_045809.1	RepeatMasker	RC/Helitron	1169524	1169682	1078	-	.	ID="HELITRON-7_DPLE";Tend="615";Tstart="462";shortTE="F";uid="cb141c16-2cd7-4990-839f-c189af5ca78f"
NC_045809.1	RepeatMasker	LINE/Penelope	1652485	1652638	795	-	.	ID="PENELOPE-1_DPLE";Tend="150";Tstart="1";shortTE="F";uid="1e0c64bb-0b41-4656-b62d-81f97d7398b2"
NC_045809.1	RepeatMasker	LINE/R1	1844547	1844672	459	-	.	ID="R1-15_PPO";Tend="298";Tstart="174";shortTE="F";uid="745eb6bb-499a-49e9-9635-d5cf04b1b8dc"
NC_045809.1	RepeatMasker	Unknown	1584791	1584895	474	-	.	ID="REP-3_LMI";Tend="106";Tstart="1";shortTE="F";uid="0ae50dec-dc06-4c6d-acea-19dbe121af5b"
NC_045809.1	RepeatMasker	SINE	7961557	7961854	2239	-	.	ID="HASE2-1_DPLE";Tend="299";Tstart="2";shortTE="F";uid="a6ce0434-bbc6-450d-9f06-71ea57401d06"
NC_045809.1	RepeatMasker	Unknown	4453537	4453859	2131	-	.	ID="UNKNOWN-34_DPLE";Tend="320";Tstart="1";shortTE="F";uid="70cd4cc2-7af1-42bd-89cd-33fb416ab962"
NC_045809.1	RepeatMasker	RC/Helitron	5546316	5546926	4568	-	.	ID="HELITRON-7_DPLE";Tend="613";Tstart="1";shortTE="F";uid="3c7c55a0-85af-4621-a92a-6c80b9d20005"
NC_045809.1	RepeatMasker	LINE/R2-Hero	9754706	9756054	2042	-	.	ID="R2-HERO-1_DPLE";TEgroup="NC_045809.1%7CR2-HERO-1_DPLE%7C33";Tend="2513";Tstart="642";shortTE="F";uid="1199102d-7b6e-4901-b613-c6849c9b3a56"
NC_045809.1	RepeatMasker	LINE/RTE-BovB	8657120	8659647	18488	-	.	ID="RTE-2_DPL";TEgroup="NC_045809.1%7CRTE-2_DPL%7C3";Tend="3055";Tstart="1";shortTE="F";uid="1cdc479a-47ea-49a7-bb03-37d78c74a81e"
NC_045809.1	RepeatMasker	LTR/Gypsy	6844619	6844767	781	-	.	ID="GYPSY-1_DPLE";Tend="3874";Tstart="3736";shortTE="F";uid="3cc67a6e-a697-4d87-a309-5a2f04d149a8"
NC_045809.1	RepeatMasker	Unknown	2533866	2533972	572	-	.	ID="UNKNOWN-9_DPLE";Tend="1118";Tstart="1004";shortTE="F";uid="2bb2dd64-4b19-41c0-8dfb-e9896b342837"
NC_045809.1	RepeatMasker	LINE/Penelope	6610733	6610874	759	-	.	ID="PENELOPE-1_DPLE";Tend="176";Tstart="36";shortTE="F";uid="e6598b62-a84e-492e-888e-801ba95d38e0"
NC_045809.1	RepeatMasker	LTR	6408553	6408723	545	-	.	ID="LTR-2_DPLE";Tend="1254";Tstart="1092";shortTE="F";uid="0ef4c652-aac5-4887-bf0d-7443fe0642ac"
NC_045809.1	RepeatMasker	LINE/RTE-BovB	1121132	1123782	6880	-	.	ID="RTE-4_DPL";TEgroup="NC_045809.1%7CRTE-4_DPL%7C1";Tend="3282";Tstart="1";shortTE="F";uid="0b348551-6d43-4a86-8dba-33984f911895"
NC_045809.1	RepeatMasker	LINE/R2-Hero	8150314	8150416	567	-	.	ID="R2-HERO-1_DPLE";Tend="2513";Tstart="2410";shortTE="F";uid="3992070b-3e23-429c-ab38-4a557d9cd014"
NC_045809.1	RepeatMasker	LINE/Penelope	1154800	1154908	588	-	.	ID="PENELOPE-1_DPLE";Tend="108";Tstart="1";shortTE="F";uid="8dff19b8-1fd6-4a40-bdb5-721a3b22e933"
NC_045809.1	RepeatMasker	LINE/Penelope	9244199	9244338	626	-	.	ID="PENELOPE-1_DPLE";Tend="143";Tstart="1";shortTE="F";uid="3ba61b83-712f-4341-8004-682a8d743a72"
NC_045809.1	RepeatMasker	LINE/R2-Hero	8148838	8149919	1119	-	.	ID="R2-HERO-1_DPLE";TEgroup="NC_045809.1%7CR2-HERO-1_DPLE%7C27";Tend="2513";Tstart="598";shortTE="F";uid="d541ab55-9b10-44f9-a99b-7660367b92eb"
NC_045809.1	RepeatMasker	RC/Helitron	5940426	5940578	575	-	.	ID="HELITRON-LIKE-4A_HMEL";Tend="158";Tstart="1";shortTE="F";uid="2253473f-9090-4c00-862d-b431cdab1361"
NC_045809.1	RepeatMasker	RC/Helitron	1164656	1164781	579	-	.	ID="HELITRON-N3_PXU";Tend="128";Tstart="1";shortTE="F";uid="892f4251-0a3b-4fa8-8522-bed561270634"
NC_045809.1	RepeatMasker	Unknown	2270499	2270814	1008	-	.	ID="UNKNOWN-41_DPLE";Tend="345";Tstart="4";shortTE="F";uid="f117caf7-d26c-4813-8462-19f275d82411"
NC_045809.1	RepeatMasker	LINE/Penelope	7590955	7591085	757	-	.	ID="PENELOPE-2_DPLE";Tend="1386";Tstart="1245";shortTE="F";uid="ae60256f-3e11-4956-badb-76f028fcfc65"
NC_045809.1	RepeatMasker	LINE/Penelope	5086989	5087297	525	-	.	ID="PENELOPE-2_DPLE";Tend="348";Tstart="40";shortTE="F";uid="58ce6e21-94f2-40fd-a146-e1968a79cfee"
NC_045809.1	RepeatMasker	LINE/L2	7299460	7299593	716	-	.	ID="L2-2_DPLE";Tend="2706";Tstart="2576";shortTE="F";uid="369a177a-3447-4b43-bda6-84af851bdd09"
NC_045809.1	RepeatMasker	RC/Helitron	4466000	4466372	872	-	.	ID="HELITRON-N1_BM";Tend="367";Tstart="1";shortTE="F";uid="73bb83d6-fdc1-487a-9ab8-e3b75cc84ac7"
NC_045809.1	RepeatMasker	LINE/RTE-BovB	8660359	8660673	416	-	.	ID="RTE-6_PPO";Tend="889";Tstart="564";shortTE="F";uid="ef8dc009-ebf5-44ce-b8cb-931e2c8fa38a"
NC_045809.1	RepeatMasker	DNA/TcMar-Mariner	8815315	8816369	5278	-	.	ID="MARINER-12_LHU";Tend="1284";Tstart="235";shortTE="F";uid="4b48a12a-6239-41d1-a4ec-1f777278b106"
NC_045809.1	RepeatMasker	LINE/Penelope	2677859	2678020	945	-	.	ID="PENELOPE-1_DPLE";Tend="158";Tstart="1";shortTE="F";uid="7dd686ca-01d0-4632-8139-725528db0982"
NC_045809.1	RepeatMasker	LINE/Penelope	8689493	8689637	771	-	.	ID="PENELOPE-1_DPLE";Tend="147";Tstart="1";shortTE="F";uid="5c7ae7ec-1534-4964-b394-cdb9e4d82ad2"
NC_045809.1	RepeatMasker	SINE	6301013	6301299	2256	-	.	ID="HASE2-1_DPLE";Tend="301";Tstart="1";shortTE="F";uid="38812ba3-068c-459c-8275-f6f7d3766acc"
NC_045809.1	RepeatMasker	LINE/Penelope	571035	571237	785	-	.	ID="PENELOPE-1_DPLE";Tend="225";Tstart="7";shortTE="F";uid="23e8ffd4-7120-4fa1-ba5a-27a64f29b8c8"
NC_045809.1	RepeatMasker	LINE/R2-Hero	7557001	7557112	536	-	.	ID="R2-HERO-1_DPLE";Tend="2474";Tstart="2367";shortTE="F";uid="57efce2f-63a5-40f5-9ea8-3b271d1508c6"
NC_045809.1	RepeatMasker	LINE/R1	3677215	3677707	488	-	.	ID="R1-1_CFL";Tend="3533";Tstart="3192";shortTE="F";uid="678a58fa-2bc0-4576-b910-44a49449f0f2"
NC_045809.1	RepeatMasker	LTR	2553967	2554246	648	-	.	ID="LTR-1_DPLE";Tend="1666";Tstart="1361";shortTE="F";uid="d65d107c-c414-4579-b58d-c1dce231284b"
NC_045809.1	RepeatMasker	RC/Helitron	4017713	4017972	2065	-	.	ID="HELITRON-7_DPLE";Tend="615";Tstart="356";shortTE="F";uid="6c29f078-6a6a-49a5-9737-645b08c879f1"
NC_045809.1	RepeatMasker	LINE/Penelope	3636056	3636202	784	-	.	ID="PENELOPE-1_DPLE";Tend="150";Tstart="2";shortTE="F";uid="e5f37b16-2277-4072-9b7b-c56defb23220"
NC_045809.1	RepeatMasker	LTR	4334479	4334645	544	-	.	ID="LTR-5_DPLE";Tend="2945";Tstart="2788";shortTE="F";uid="13db1662-06b3-4a8c-845f-75773fab8926"
NC_045809.1	RepeatMasker	LINE/Penelope	7383614	7383744	687	-	.	ID="PENELOPE-1_DPLE";Tend="141";Tstart="7";shortTE="F";uid="acfeb996-ea70-4f63-9d8b-05e62eda90ed"
NC_045809.1	RepeatMasker	LINE/Penelope	5375085	5375400	1474	-	.	ID="PENELOPE-1_DPLE";Tend="1664";Tstart="1333";shortTE="F";uid="ba922d01-f22c-4824-9877-94d59275b34d"
NC_045809.1	RepeatMasker	LTR	947299	947497	714	-	.	ID="LTR-5_DPLE";TEgroup="NC_045809.1%7CLTR-5_DPLE%7C1";Tend="2940";Tstart="2790";shortTE="F";uid="b4ef5e82-8dfa-4f88-8d0f-502eb6a93d5a"
NC_045809.1	RepeatMasker	SINE	1832890	1833039	646	-	.	ID="HASE2-1_DPLE";Tend="301";Tstart="96";shortTE="F";uid="441cc79d-5919-4b4d-939b-3434718f6762"
NC_045809.1	RepeatMasker	LINE/R2-Hero	6261494	6262503	408	-	.	ID="R2-HERO-1_DPLE";TEgroup="NC_045809.1%7CR2-HERO-1_DPLE%7C22";Tend="1986";Tstart="1";shortTE="T";uid="58c7c34e-2b42-45bb-89e4-a3de1f0b4f99"
NC_045809.1	RepeatMasker	LINE/RTE-BovB	3022883	3023199	516	-	.	ID="RTE-1_PPO";Tend="909";Tstart="568";shortTE="F";uid="4656cccc-8d05-43b1-b4b0-e1466d0fde98"
NC_045809.1	RepeatMasker	RC/Helitron	9472339	9472910	3988	-	.	ID="HELITRON-3_DPLE";Tend="603";Tstart="1";shortTE="F";uid="52270559-7b3d-4c64-b201-2b3319d305c0"
NC_045809.1	RepeatMasker	LINE/CR1-Zenon	8601614	8602132	671	-	.	ID="ZENON-2_HMEL";Tend="886";Tstart="338";shortTE="F";uid="9ba771a1-0067-4d1f-b4ca-10debd9917ea"
NC_045809.1	RepeatMasker	LTR/Gypsy	5404978	5405165	718	-	.	ID="GYPSY-1_DPLE";Tend="3867";Tstart="3680";shortTE="F";uid="0a53ab19-7e71-4725-aa66-5d328f5cf7d4"
NC_045809.1	RepeatMasker	Unknown	8953586	8953990	1638	-	.	ID="UNKNOWN-1_DPLE";Tend="452";Tstart="23";shortTE="F";uid="fd3a05d9-ec4f-4491-a7fe-5a090638d250"
NC_045809.1	RepeatMasker	DNA/TcMar-Mariner	2254818	2254923	441	-	.	ID="MARINER-N13_HSAL";Tend="500";Tstart="395";shortTE="F";uid="5efc3076-8838-4939-abd2-a585d4abfb8d"
NC_045809.1	RepeatMasker	Unknown	4577751	4578095	2408	-	.	ID="UNKNOWN-4_DPLE";Tend="392";Tstart="23";shortTE="F";uid="3c163510-4941-4620-bd03-f3cac586d278"
NC_045809.1	RepeatMasker	LINE/Penelope	2057174	2057489	897	-	.	ID="PENELOPE-1_DPLE";Tend="485";Tstart="168";shortTE="F";uid="70810df4-1c0c-4cd1-8304-354e0bcc7836"
NC_045809.1	RepeatMasker	LINE/R2-Hero	8212522	8212622	786	-	.	ID="R2-HERO-1_DPLE";Tend="2264";Tstart="2164";shortTE="F";uid="c071389e-7659-4ea9-83e9-b04f9f5335a3"
NC_045809.1	RepeatMasker	DNA/TcMar-Mariner	8607809	8608040	1119	-	.	ID="MARINER-3_DT";Tend="507";Tstart="253";shortTE="F";uid="6990ef72-e8ed-4713-838f-e2315f8f4413"
NC_045809.1	RepeatMasker	Unknown	2530118	2530569	3676	-	.	ID="UNKNOWN-8_DPLE";Tend="489";Tstart="41";shortTE="F";uid="f654c2d6-d0bb-4a68-b21a-fb6fc5ec2256"
NC_045809.1	RepeatMasker	LINE/RTE-BovB	5013043	5013237	623	-	.	ID="RTE-29_PPO";Tend="1112";Tstart="918";shortTE="F";uid="864177a9-d662-4cae-9695-9dc5405b5b4e"
NC_045809.1	RepeatMasker	LINE/CR1-Zenon	5090046	5090457	455	-	.	ID="ZENON-2_HMEL";Tend="751";Tstart="318";shortTE="F";uid="09948729-5bd4-49aa-a2bb-b08cc70f5525"
NC_045809.1	RepeatMasker	LTR	2476693	2476797	684	-	.	ID="LTR-5_DPLE";Tend="2945";Tstart="2838";shortTE="F";uid="4b7caf2e-2568-4f05-a4d2-05cf600b4924"
NC_045809.1	RepeatMasker	LINE/Penelope	3498948	3499220	632	-	.	ID="PENELOPE-1_DPLE";TEgroup="NC_045809.1%7CPENELOPE-1_DPLE%7C39";Tend="159";Tstart="5";shortTE="T";uid="4cd9496b-4046-4939-8db6-49690b0fb1bb"
NC_045809.1	RepeatMasker	LINE/RTE-RTE	4284347	4285545	6610	-	.	ID="RTE-5_DPL";Tend="1218";Tstart="1";shortTE="F";uid="5aef509e-5dbb-4034-8fe2-946bf0d2d9e6"
NC_045809.1	RepeatMasker	RC/Helitron	9566179	9566452	1035	-	.	ID="HELITRON-1_RPR";Tend="278";Tstart="1";shortTE="F";uid="49a6fbbe-fadd-404b-9dc1-10e58281d3a1"
NC_045809.1	RepeatMasker	Unknown	2571456	2571798	1194	-	.	ID="UNKNOWN-34_DPLE";Tend="351";Tstart="23";shortTE="F";uid="1ffe6bb6-cc20-4b9c-bb31-801c2930e949"
NC_045809.1	RepeatMasker	LINE/CR1	4653077	4653989	2561	-	.	ID="ZENON_BM";Tend="2345";Tstart="1413";shortTE="F";uid="f188da11-85e8-46e8-928a-64c66ca5c321"
NC_045809.1	RepeatMasker	LINE/Penelope	3466432	3466587	850	-	.	ID="PENELOPE-1_DPLE";Tend="160";Tstart="3";shortTE="F";uid="ecfc10ed-4761-4fd4-b7f0-53f7e922471f"
NC_045809.1	RepeatMasker	LINE/Penelope	4243932	4244041	624	-	.	ID="PENELOPE-1_DPLE";Tend="144";Tstart="36";shortTE="F";uid="980015de-6d90-4453-aab7-862f65af7a68"
NC_045809.1	RepeatMasker	LINE/Penelope	5270444	5270570	872	-	.	ID="PENELOPE-1_DPLE";Tend="152";Tstart="27";shortTE="F";uid="f3547c1f-142d-45b1-a754-6f303efeb3ca"
NC_045809.1	RepeatMasker	RC/Helitron	439666	441024	1061	-	.	ID="HELITRON-3_LMI";TEgroup="NC_045809.1%7CHELITRON-3_LMI%7C1";Tend="5795";Tstart="1725";shortTE="F";uid="40579561-166c-486a-87a9-6ae565711e8a"
NC_045809.1	RepeatMasker	LINE/Penelope	2804502	2805036	3690	-	.	ID="PENELOPE-1_DPLE";Tend="534";Tstart="1";shortTE="F";uid="8bdbc1c0-5f7d-4929-9df3-d46fed666fe8"
NC_045809.1	RepeatMasker	LTR/Gypsy	170239	170439	871	-	.	ID="GYPSY-1_DPLE";Tend="3884";Tstart="3680";shortTE="F";uid="eedd7e1c-6488-463f-ba46-dcc2711859a5"
NC_045809.1	RepeatMasker	LINE/Penelope	9916778	9916897	481	-	.	ID="PENELOPE-1_DPLE";Tend="123";Tstart="1";shortTE="F";uid="f6eeaa5e-5c3c-401b-8976-277de8e24517"
NC_045809.1	RepeatMasker	LINE/Penelope	8180802	8180943	424	-	.	ID="PENELOPE-1_DPLE";Tend="147";Tstart="1";shortTE="F";uid="9faa24b1-6bd0-4c22-be30-9f8782e0fa19"
NC_045809.1	RepeatMasker	RC/Helitron	9999633	10000039	2381	-	.	ID="HELITRON-7_DPLE";TEgroup="NC_045809.1%7CHELITRON-7_DPLE%7C4";Tend="615";Tstart="1";shortTE="F";uid="ceb60369-5737-4a2e-96d8-888d2ff8ca7c"
NC_045809.1	RepeatMasker	RC/Helitron	6022845	6023467	4424	-	.	ID="HELITRON-7_DPLE";Tend="615";Tstart="1";shortTE="F";uid="3869bcfa-e1bb-44e4-8291-00f25a028b2d"
NC_045809.1	RepeatMasker	SINE	8609082	8609353	1932	-	.	ID="HASE2-1_DPLE";Tend="301";Tstart="8";shortTE="F";uid="af3079eb-b6a5-4c5d-b19d-139ab0311acd"
NC_045809.1	RepeatMasker	LINE/R2-Hero	10216653	10216770	859	-	.	ID="R2-HERO-1_DPLE";Tend="2455";Tstart="2338";shortTE="F";uid="5f52d1e4-5d8c-4846-abab-8fc17deb78b8"
NC_045809.1	RepeatMasker	LINE/Penelope	386248	386390	1102	-	.	ID="PENELOPE-1_DPLE";Tend="168";Tstart="26";shortTE="F";uid="14369426-bf00-4d0b-8276-b104b26d4a9f"
NC_045809.1	RepeatMasker	LINE/RTE-RTE	1765287	1766022	1763	-	.	ID="RTE-11_HMEL";Tend="847";Tstart="133";shortTE="F";uid="bc89c4dd-0c80-4e5a-b7f7-3868b2476937"
NC_045809.1	RepeatMasker	DNA/TcMar-Tc1	5379420	5379694	677	-	.	ID="MAR1_BM";Tend="517";Tstart="269";shortTE="F";uid="74d538c2-edb4-4ccd-be87-86884b8387e2"
NC_045809.1	RepeatMasker	LINE/R1	484711	485390	649	-	.	ID="R1-1_HMEL";Tend="2702";Tstart="1993";shortTE="F";uid="85fd930c-a3a3-4b34-85f4-ee7348978fff"
NC_045809.1	RepeatMasker	DNA/Academ-1	8313366	8314303	1574	-	.	ID="ACADEM-1_BM";TEgroup="NC_045809.1%7CACADEM-1_BM%7C2";Tend="5843";Tstart="1";shortTE="F";uid="7317e7e8-18d9-4bbb-9dd3-91edc226d455"
NC_045809.1	RepeatMasker	LTR/Gypsy	1910374	1910529	723	-	.	ID="GYPSY-1_DPLE";Tend="3884";Tstart="3739";shortTE="F";uid="49f7fba5-34b2-416a-aa5e-a60f485ed7e5"
NC_045809.1	RepeatMasker	LINE/Penelope	4272076	4272185	451	-	.	ID="PENELOPE-1_DPLE";Tend="131";Tstart="10";shortTE="F";uid="4acf0e36-a943-4265-a28d-7132f62539b6"
NC_045809.1	RepeatMasker	Unknown	13060	13751	4056	-	.	ID="UNKNOWN-42_DPLE";Tend="654";Tstart="4";shortTE="F";uid="59faa9b5-76c5-4035-9fb2-1ca5a1750f95"
NC_045809.1	RepeatMasker	DNA/TcMar-Mariner	7538381	7538648	683	-	.	ID="MARINER-30_AEC";Tend="499";Tstart="229";shortTE="F";uid="1bbac8ad-24f2-451e-915a-a04b24e60d9a"
NC_045809.1	RepeatMasker	LINE/R2-Hero	8874477	8875451	6217	-	.	ID="R2-HERO-1_DPLE";Tend="2513";Tstart="1488";shortTE="F";uid="c495f79c-d6ef-4403-b3b9-5c218b60d002"
NC_045809.1	RepeatMasker	DNA/TcMar-Mariner	3710069	3710373	464	-	.	ID="MARINER-30_AEC";TEgroup="NC_045809.1%7CMARINER-30_AEC%7C1";Tend="973";Tstart="286";shortTE="F";uid="92552cfd-7833-43ae-bb6e-9aa9e6ab57e6"
NC_045809.1	RepeatMasker	DNA/TcMar-Mariner	5790582	5791570	1979	-	.	ID="MARINER-4_SIN";Tend="1271";Tstart="128";shortTE="F";uid="e8eed6bc-d6aa-4a04-8c05-124173652fdf"
NC_045809.1	RepeatMasker	LINE/Penelope	9458322	9458487	582	-	.	ID="PENELOPE-1_DPLE";TEgroup="NC_045809.1%7CPENELOPE-1_DPLE%7C86";Tend="109";Tstart="5";shortTE="T";uid="eb9b22f8-5b46-471a-b263-1df454b75389"
NC_045809.1	RepeatMasker	DNA/TcMar-Mariner	4927225	4928387	5713	-	.	ID="MARINER-1_DPLE";Tend="1365";Tstart="14";shortTE="F";uid="c468e7a1-5ded-4b03-b78b-799f278fe6a7"
NC_045809.1	RepeatMasker	LINE/R2-Hero	9423166	9424295	6249	-	.	ID="R2-HERO-1_DPLE";Tend="2111";Tstart="971";shortTE="F";uid="41af5bcb-f78c-43e3-98b7-d378fa3af389"
NC_045809.1	RepeatMasker	Unknown	9831063	9831287	442	-	.	ID="UNKNOWN-23_DPLE";Tend="537";Tstart="306";shortTE="F";uid="bea91415-a892-4711-80fe-77d5a80bbbf5"
NC_045809.1	RepeatMasker	DNA/TcMar-Tc1	8685792	8686867	9645	-	.	ID="TC1-1_DPLE";Tend="1322";Tstart="247";shortTE="F";uid="3c0fd1b7-ea9d-491d-bda8-f5455538b92c"
NC_045809.1	RepeatMasker	LINE/Penelope	1834633	1834769	738	-	.	ID="PENELOPE-1_DPLE";Tend="136";Tstart="1";shortTE="F";uid="e170fd88-775d-4d60-8be0-382514f66f0c"
NC_045809.1	RepeatMasker	DNA/TcMar-Mariner	1491875	1492314	684	-	.	ID="mariner-4_bm";Tend="611";Tstart="170";shortTE="F";uid="0d4fc7e3-6af3-42fc-ac11-9924231d2eca"
NC_045809.1	RepeatMasker	Unknown	2446468	2446615	1009	-	.	ID="UNKNOWN-34_DPLE";Tend="152";Tstart="4";shortTE="F";uid="3184d8c8-ae56-4dcb-961f-58d22122f9c4"
NC_045809.1	RepeatMasker	LINE/CR1-Zenon	3341757	3341877	401	-	.	ID="ZENON-1_PPO";Tend="1483";Tstart="1373";shortTE="F";uid="64c54fe7-537b-4a8d-9f65-0181fca709ae"
NC_045809.1	RepeatMasker	RC/Helitron	1341412	1342109	4866	-	.	ID="HELITRON-3_DPLE";Tend="695";Tstart="1";shortTE="F";uid="0a35301d-4bc8-4748-97b9-5b3943b771d4"
NC_045809.1	RepeatMasker	LINE/R2-Hero	2739527	2739706	1436	-	.	ID="R2-HERO-1_DPLE";Tend="2512";Tstart="2324";shortTE="F";uid="00b6d696-b977-4611-8af0-73d213f5785c"
NC_045809.1	RepeatMasker	LINE/R2-Hero	8050829	8051949	7261	-	.	ID="R2-HERO-1_DPLE";Tend="2513";Tstart="1387";shortTE="F";uid="6853159e-5c2c-40fb-a79c-11841bd6023e"
NC_045809.1	RepeatMasker	SINE	1423813	1424115	2120	-	.	ID="HASE2-1_DPLE";Tend="295";Tstart="1";shortTE="F";uid="fe87f3b4-a348-4228-a5e3-a401266c7ec9"
NC_045809.1	RepeatMasker	LINE/L2	3114472	3114645	935	-	.	ID="L2-2_DPLE";Tend="2690";Tstart="2517";shortTE="F";uid="5cc41716-4330-4034-ab38-5d26f2b5fc0e"
NC_045809.1	RepeatMasker	LINE/RTE-RTE	1252737	1253934	1801	-	.	ID="RTE-6_HMM";Tend="4150";Tstart="2961";shortTE="F";uid="97d024e7-0018-4f35-9c12-a12e1e60f2f2"
NC_045809.1	RepeatMasker	Unknown	1307988	1308236	432	-	.	ID="UNKNOWN-28_DPLE";Tend="4347";Tstart="4114";shortTE="F";uid="515456e7-e560-42ee-90fa-0e75ea887fc5"
NC_045809.1	RepeatMasker	LINE/Penelope	2889406	2889520	687	-	.	ID="PENELOPE-1_DPLE";Tend="116";Tstart="1";shortTE="F";uid="102b4374-4806-4a76-a023-0f8e23246d62"
NC_045809.1	RepeatMasker	Unknown	4650693	4650955	1369	-	.	ID="UNKNOWN-10_DPLE";Tend="1126";Tstart="882";shortTE="F";uid="d9690313-022f-477c-a172-2dd87d54b92a"
NC_045809.1	RepeatMasker	LINE/Penelope	5216681	5216820	499	-	.	ID="PENELOPE-1_DPLE";Tend="147";Tstart="1";shortTE="F";uid="1fdb68aa-169c-4b68-bda8-bea984069c1f"
NC_045809.1	RepeatMasker	LINE/Penelope	9243164	9243294	653	-	.	ID="PENELOPE-1_DPLE";Tend="133";Tstart="1";shortTE="F";uid="b1ad2b71-b34c-41ea-8d68-6a5b2cc35da6"
NC_045809.1	RepeatMasker	Unknown	8840031	8840274	702	-	.	ID="REP-3_LMI";Tend="258";Tstart="1";shortTE="F";uid="022f4418-1bfb-4071-9d75-f761be6e17aa"
NC_045809.1	RepeatMasker	DNA/TcMar-Mariner	9544766	9545133	656	-	.	ID="mariner-3_ppo";Tend="909";Tstart="342";shortTE="F";uid="0a334f47-fb38-4e71-bdf9-9c63f215f730"
NC_045809.1	RepeatMasker	Unknown	1079791	1080569	1763	-	.	ID="UNKNOWN-DNA%3F-33_DPLE";TEgroup="NC_045809.1%7CUNKNOWN-DNA%3F-33_DPLE%7C1";Tend="2609";Tstart="58";shortTE="F";uid="8316086b-e631-44fa-b5b0-685abde8d09f"
NC_045809.1	RepeatMasker	LINE/Penelope	438929	439089	869	-	.	ID="PENELOPE-1_DPLE";Tend="159";Tstart="3";shortTE="F";uid="c92a49b9-c77a-4b50-aba1-87de50221ecf"
NC_045809.1	RepeatMasker	LTR/Gypsy	5035043	5035216	892	-	.	ID="GYPSY-1_DPLE";Tend="3867";Tstart="3684";shortTE="F";uid="ee3769c7-caab-4cf6-932e-de8cf003d74c"
NC_045809.1	RepeatMasker	SINE	7889775	7889961	1417	-	.	ID="HASE2-1_DPLE";Tend="298";Tstart="106";shortTE="F";uid="cb302528-4af0-4988-803f-03148a389f7e"
NC_045809.1	RepeatMasker	RC/Helitron	6622613	6622908	1456	-	.	ID="HELITRON-3_RPR";Tend="311";Tstart="6";shortTE="F";uid="79e18a04-3a8e-4d1f-adb5-a96b5bb9cf49"
NC_045809.1	RepeatMasker	RC/Helitron	3609898	3610028	506	-	.	ID="HELITRON-N1C_LMI";Tend="136";Tstart="10";shortTE="F";uid="bf10be0d-48b7-4632-a8b5-af7281251070"
NC_045809.1	RepeatMasker	LTR	3694802	3694927	815	-	.	ID="LTR-5_DPLE";Tend="2962";Tstart="2837";shortTE="F";uid="da3f413e-a7ac-4b38-b096-2125be1247de"
NC_045809.1	RepeatMasker	LINE/R2-Hero	6729813	6730102	1876	-	.	ID="R2-HERO-1_DPLE";Tend="2513";Tstart="2216";shortTE="F";uid="f4e120b4-2bbf-474a-be22-00cb9eb694d0"
NC_045809.1	RepeatMasker	RC/Helitron	1704444	1705070	4206	-	.	ID="HELITRON-7_DPLE";Tend="615";Tstart="1";shortTE="F";uid="d36959c2-08f8-44cb-b9be-999fd1dfe828"
NC_045809.1	RepeatMasker	Unknown	3389160	3389484	2056	-	.	ID="UNKNOWN-34_DPLE";Tend="350";Tstart="1";shortTE="F";uid="8e7064b1-4d22-4a64-bc3a-c62a82afc4c5"
NC_045809.1	RepeatMasker	LINE/R2-Hero	7705744	7705902	921	-	.	ID="R2-HERO-1_DPLE";Tend="2512";Tstart="2354";shortTE="F";uid="151b729c-ee0b-4cc6-88ab-ef6bc165fe5c"
NC_045809.1	RepeatMasker	Unknown	5004054	5004214	676	-	.	ID="UNKNOWN-23_DPLE";Tend="575";Tstart="411";shortTE="F";uid="766e7382-aa8a-4302-8884-8e616e6ebd35"
NC_045809.1	RepeatMasker	Unknown	4206158	4206380	511	-	.	ID="UNKNOWN-18_DPLE";Tend="1284";Tstart="1103";shortTE="F";uid="e981366e-75c8-4a0a-9d97-9eba5b8deac6"
NC_045809.1	RepeatMasker	LTR	8850555	8850676	669	-	.	ID="LTR-5_DPLE";Tend="2958";Tstart="2837";shortTE="F";uid="a584eb6f-4ac5-4c8c-b7a6-b64b13ad5a73"
NC_045809.1	RepeatMasker	Unknown	8000761	8001196	2628	-	.	ID="UNKNOWN-8_DPLE";Tend="489";Tstart="55";shortTE="F";uid="6d837bc4-67b2-418a-bafb-59c603a617fd"
NC_045809.1	RepeatMasker	DNA/TcMar-Tc1	5463533	5463660	1093	-	.	ID="TC1-1_DPLE";Tend="139";Tstart="13";shortTE="F";uid="b13009c8-28b9-48aa-adb1-79aabd2a1c87"
NC_045809.1	RepeatMasker	LINE/L2	818435	818735	941	-	.	ID="L2-2_DPLE";Tend="2727";Tstart="2418";shortTE="F";uid="6da664e4-c919-4ac6-8651-1bb2344aff5a"
NC_045809.1	RepeatMasker	SINE	7286652	7286782	1092	-	.	ID="HASE2-1_DPLE";Tend="301";Tstart="171";shortTE="F";uid="7588d2df-f13d-44cd-99ee-50d3f73f347f"
NC_045809.1	RepeatMasker	LINE/I-Jockey	3360053	3360288	516	-	.	ID="JOCKEY-1_HMEL";Tend="4463";Tstart="4230";shortTE="F";uid="0cecb808-2370-47bf-879c-f07b4925c3a6"
NC_045809.1	RepeatMasker	LTR	12946	13075	1053	-	.	ID="LTR-1_DPLE";Tend="1490";Tstart="1361";shortTE="F";uid="05f076a2-c902-43f7-8e28-32938f88950a"
NC_045809.1	RepeatMasker	Unknown	8947151	8947371	1619	-	.	ID="UNKNOWN-31_DPLE";Tend="244";Tstart="15";shortTE="F";uid="24c9ccbf-6c8e-4bb4-84e3-cfe3eb70f943"
NC_045809.1	RepeatMasker	LINE/Penelope	5541611	5541867	1160	-	.	ID="PENELOPE-1_DPLE";TEgroup="NC_045809.1%7CPENELOPE-1_DPLE%7C55";Tend="563";Tstart="27";shortTE="F";uid="d283e2e8-90e3-402c-a98e-d8cd0b735ee3"
NC_045809.1	RepeatMasker	LINE/R1	9045660	9045821	878	-	.	ID="R1-4_DPLE";Tend="1877";Tstart="1710";shortTE="F";uid="360f8519-b9ed-4322-9999-cd19d26d0e84"
NC_045809.1	RepeatMasker	Unknown	600247	601328	5384	-	.	ID="UNKNOWN-8_DPLE";Tend="1402";Tstart="44";shortTE="F";uid="08d878d6-5fea-409a-bd20-572519d6c365"
NC_045809.1	RepeatMasker	LTR/Gypsy	679066	682153	4061	-	.	ID="GYPSY-2_BM-I";Tend="4046";Tstart="399";shortTE="F";uid="97e0e538-c7a6-4c98-b9e7-6569b72d28bd"
NC_045809.1	RepeatMasker	LINE/Penelope	6006805	6007723	5536	-	.	ID="PENELOPE-1_DPLE";Tend="1002";Tstart="36";shortTE="F";uid="b1ac40ac-23d9-400f-9484-7874b4522505"
NC_045809.1	RepeatMasker	DNA	9332948	9333184	1179	-	.	ID="DNA-HARB%3F-1_DPLE";Tend="781";Tstart="539";shortTE="F";uid="d5f5cc7d-6bad-4981-88b9-f0478ab04708"
NC_045809.1	RepeatMasker	RC/Helitron	7470379	7470746	1502	-	.	ID="HELITRON-4_DPLE";Tend="941";Tstart="583";shortTE="F";uid="06cf3b20-df5a-49f2-931b-57f549ae9ed7"
NC_045809.1	RepeatMasker	LTR/Gypsy	3341905	3342090	1017	-	.	ID="GYPSY-1_DPLE";Tend="3875";Tstart="3688";shortTE="F";uid="825b2002-b3ed-4766-ba31-a04288b810af"
NC_045809.1	RepeatMasker	LINE/R1	8213154	8213376	816	-	.	ID="R1-4_DPLE";Tend="1848";Tstart="1660";shortTE="F";uid="f5eacc03-7f3e-46c5-bf4d-c959f518eb76"
NC_045809.1	RepeatMasker	LINE/R2-Hero	2840762	2840916	654	-	.	ID="R2-HERO-1_DPLE";Tend="2513";Tstart="2350";shortTE="F";uid="3b098c21-81ae-4830-91ed-f4de6d790169"
NC_045809.1	RepeatMasker	Unknown	4367243	4367584	2465	-	.	ID="UNKNOWN-34_DPLE";Tend="351";Tstart="2";shortTE="F";uid="c8a1a424-bdb3-4ccc-9792-194d6739f02b"
NC_045809.1	RepeatMasker	LINE/Penelope	5657930	5658164	1563	-	.	ID="PENELOPE-1_DPLE";Tend="237";Tstart="4";shortTE="F";uid="9415bf29-dfc9-4131-8981-7c8ab82599b0"
NC_045809.1	RepeatMasker	RC/Helitron	9471921	9472021	830	-	.	ID="HELITRON-3_DPLE";Tend="695";Tstart="595";shortTE="F";uid="47d34057-3985-4ec0-b43f-f0013248a15c"
NC_045809.1	RepeatMasker	LINE/RTE-BovB	3855987	3857566	1724	-	.	ID="RTE-9_PPO";TEgroup="NC_045809.1%7CRTE-9_PPO%7C1";Tend="1543";Tstart="1";shortTE="F";uid="4308ed1d-ad6b-4c07-8093-c431ad8c455d"
NC_045809.1	RepeatMasker	Unknown	254702	254992	1036	-	.	ID="REP-3_LMI";Tend="293";Tstart="1";shortTE="F";uid="53faf5d1-9a7f-4c0d-8608-97b8741113b4"
NC_045809.1	RepeatMasker	LINE/R2-Hero	6860809	6861721	6419	-	.	ID="R2-HERO-1_DPLE";Tend="2513";Tstart="1579";shortTE="F";uid="9b513f2f-4e79-48bc-a17f-2c7819de8bfd"
NC_045809.1	RepeatMasker	LINE/Penelope	1981800	1982593	1432	-	.	ID="PENELOPE-1_DPLE";TEgroup="NC_045809.1%7CPENELOPE-1_DPLE%7C25";Tend="989";Tstart="1";shortTE="F";uid="81a70a43-8a9e-4094-9be9-33157f36fe9e"
NC_045809.1	RepeatMasker	LINE/I-Jockey	1845375	1845745	1547	-	.	ID="I-JOCKEY-1_DPLE";Tend="383";Tstart="1";shortTE="F";uid="e2aa18ae-39df-44f4-88e3-8be2aa38be25"
NC_045809.1	RepeatMasker	SINE	3443552	3443844	2353	-	.	ID="HASE2-1_DPLE";Tend="292";Tstart="1";shortTE="F";uid="397d0873-90a7-459c-bb54-3400f5c5a546"
NC_045809.1	RepeatMasker	LINE/R2-Hero	8813558	8813811	1402	-	.	ID="R2-HERO-1_DPLE";Tend="2486";Tstart="2206";shortTE="F";uid="f717f70e-66c9-4cfb-b167-d94ca8bc783e"
NC_045809.1	RepeatMasker	LINE/R2-Hero	8269713	8270525	4046	-	.	ID="R2-HERO-1_DPLE";Tend="2506";Tstart="1623";shortTE="F";uid="0661ea64-6be0-481f-a27f-fac3b69ef1f0"
NC_045809.1	RepeatMasker	Unknown	2222853	2223074	634	-	.	ID="UNKNOWN-23_DPLE";Tend="552";Tstart="255";shortTE="F";uid="8b249463-917b-4bd0-b5a2-24030ab73bf4"
NC_045809.1	RepeatMasker	LINE/Penelope	7420946	7421053	621	-	.	ID="PENELOPE-1_DPLE";Tend="109";Tstart="1";shortTE="F";uid="0528bc60-b13f-4f37-8ce8-2f6a344ef0e5"
NC_045809.1	RepeatMasker	Unknown	4492926	4493148	749	-	.	ID="UNKNOWN-34_DPLE";TEgroup="NC_045809.1%7CUNKNOWN-34_DPLE%7C1";Tend="348";Tstart="1";shortTE="F";uid="53dd5d82-aad6-4b2d-9189-e6614eb4a6bb"
NC_045809.1	RepeatMasker	RC/Helitron	10054078	10054264	843	-	.	ID="HELITRON-N7_PXU";Tend="189";Tstart="1";shortTE="F";uid="dc52ef17-f699-41ba-ab10-8886f152707b"
NC_045809.1	RepeatMasker	LINE/Penelope	318520	319111	521	-	.	ID="PENELOPE-1_DPLE";TEgroup="NC_045809.1%7CPENELOPE-1_DPLE%7C4";Tend="935";Tstart="33";shortTE="F";uid="e866fde2-b254-49cd-8bb4-c4cbae745249"
NC_045809.1	RepeatMasker	LTR	8176177	8176474	1153	-	.	ID="LTR-1_DPLE";Tend="1668";Tstart="1361";shortTE="F";uid="3244568f-919e-420a-a5a9-e1c762456372"
NC_045809.1	RepeatMasker	Unknown	5296486	5296835	2233	-	.	ID="UNKNOWN-25_DPLE";Tend="354";Tstart="12";shortTE="F";uid="af9c7e3d-5b8a-4a87-b4a5-7c43065fe932"
NC_045809.1	RepeatMasker	LTR/Gypsy	3561857	3562065	816	-	.	ID="GYPSY-1_DPLE";Tend="3888";Tstart="3683";shortTE="F";uid="1abb8aff-2668-4fd4-a0cc-ebe92c3615f1"
NC_045809.1	RepeatMasker	LINE/Penelope	1940794	1940938	890	-	.	ID="PENELOPE-1_DPLE";Tend="146";Tstart="4";shortTE="F";uid="8ce52d9e-377a-4f5e-b4e5-a1a3c4688c19"
NC_045809.1	RepeatMasker	LINE/Penelope	6522146	6522274	705	-	.	ID="PENELOPE-1_DPLE";Tend="153";Tstart="33";shortTE="F";uid="df481e64-e940-4427-b080-fcc3f48f42d0"
NC_045809.1	RepeatMasker	LINE/Penelope	4012309	4013785	3889	-	.	ID="PENELOPE-1_DPLE";TEgroup="NC_045809.1%7CPENELOPE-1_DPLE%7C41";Tend="1921";Tstart="56";shortTE="F";uid="d6145358-9f21-4062-b531-1e4e7aadc60f"
NC_045809.1	RepeatMasker	SINE	6830429	6830602	1550	-	.	ID="HASE2-1_DPLE";Tend="298";Tstart="125";shortTE="F";uid="24c0f23b-fe5b-474b-af3f-24e8308c4369"
NC_045809.1	RepeatMasker	LINE/R2-Hero	3078900	3079680	5080	-	.	ID="R2-HERO-1_DPLE";Tend="2335";Tstart="1505";shortTE="F";uid="efb4d3da-15c9-45da-82f0-821ce392e962"
NC_045809.1	RepeatMasker	LTR	1117053	1117231	411	-	.	ID="LTR-5_DPLE";TEgroup="NC_045809.1%7CLTR-5_DPLE%7C2";Tend="2945";Tstart="2788";shortTE="F";uid="91968d70-a621-48ae-a62d-8de6d3cb0bb0"
NC_045809.1	RepeatMasker	RC/Helitron	183802	184089	2035	-	.	ID="HELITRON-7_DPLE";Tend="456";Tstart="169";shortTE="F";uid="9369dcdf-2763-4029-b43a-50bfaf25b294"
NC_045809.1	RepeatMasker	Unknown	2375125	2375467	1517	-	.	ID="UNKNOWN-17_DPLE";Tend="1403";Tstart="1003";shortTE="F";uid="f66e7cb5-830f-40dc-bcee-f47e3502b78a"
NC_045809.1	RepeatMasker	LINE/R2-Hero	9535484	9535924	3308	-	.	ID="R2-HERO-1_DPLE";Tend="2385";Tstart="1944";shortTE="F";uid="c8b506bd-2011-4730-bf99-35b73cfd95ca"
NC_045809.1	RepeatMasker	DNA/TcMar-Mariner	1489324	1490372	1195	-	.	ID="MARINER-4_BM";Tend="1227";Tstart="170";shortTE="F";uid="59e879fe-7bbe-4909-8182-c574f89fbeb4"
NC_045809.1	RepeatMasker	RC/Helitron	7899369	7899977	865	-	.	ID="HELITRON-2_BTA";Tend="2852";Tstart="2283";shortTE="F";uid="aa73e65c-52d6-4630-8dcd-93675642e6fd"
NC_045809.1	RepeatMasker	RC/Helitron	7598141	7598276	498	-	.	ID="HELITRON-6_DPLE";Tend="388";Tstart="238";shortTE="F";uid="20dd4047-7eea-4e46-acfa-d65d02bd5e16"
NC_045809.1	RepeatMasker	LINE/Penelope	6913909	6915315	9764	-	.	ID="PENELOPE-1_DPLE";Tend="1647";Tstart="235";shortTE="F";uid="832bbfc6-fd15-4fb3-ae26-70ab26142411"
NC_045809.1	RepeatMasker	LINE/R2-Hero	876692	876856	1362	-	.	ID="R2-HERO-1_DPLE";Tend="2513";Tstart="2349";shortTE="F";uid="f47c7005-39ed-47c3-b209-3013e77fa956"
NC_045809.1	RepeatMasker	LTR	849783	850069	1560	-	.	ID="LTR-1_DPLE";Tend="1620";Tstart="1361";shortTE="F";uid="63013b71-b60d-4802-bb30-c3485340089e"
NC_045809.1	RepeatMasker	LINE/R2-Hero	183627	183787	942	-	.	ID="R2-HERO-1_DPLE";Tend="2509";Tstart="2348";shortTE="F";uid="ee4e1d99-e20d-4f4b-a656-c5c0777dff92"
NC_045809.1	RepeatMasker	LINE/R1	7536493	7536671	451	-	.	ID="R1-1_AEC";Tend="2932";Tstart="2796";shortTE="F";uid="ce8a68ac-956f-47b0-8101-03cf111e3161"
NC_045809.1	RepeatMasker	SINE	385172	385415	1708	-	.	ID="HASE2-1_DPLE";Tend="298";Tstart="47";shortTE="F";uid="bf5a4eea-bc45-447f-8d3b-092efe571941"
NC_045809.1	RepeatMasker	LINE/Penelope	2597292	2597405	1028	-	.	ID="PENELOPE-1_DPLE";Tend="148";Tstart="35";shortTE="F";uid="3a668df9-ea65-436c-92af-6a0be19ca3bb"
NC_045809.1	RepeatMasker	Unknown	1247920	1248195	589	-	.	ID="UNKNOWN-23_DPLE";Tend="537";Tstart="266";shortTE="F";uid="7d0e72e1-7932-4bbf-ae66-34f84957b628"
NC_045809.1	RepeatMasker	LINE/Penelope	8489191	8489308	750	-	.	ID="PENELOPE-1_DPLE";Tend="148";Tstart="33";shortTE="F";uid="2d792510-f9b4-4461-bd24-b946889a4781"
NC_045809.1	RepeatMasker	LTR/Gypsy	625061	625241	624	-	.	ID="GYPSY-1_DPLE";Tend="3868";Tstart="3687";shortTE="F";uid="7bc18d50-1b07-4f13-8c20-599df004dfa3"
NC_045809.1	RepeatMasker	Unknown	5590021	5590210	1309	-	.	ID="UNKNOWN-34_DPLE";Tend="351";Tstart="154";shortTE="F";uid="30bee22c-a25f-4eee-b561-ae78e55f3b98"
NC_045809.1	RepeatMasker	Unknown	8590587	8590850	449	-	.	ID="UNKNOWN-28_DPLE";Tend="4355";Tstart="4126";shortTE="F";uid="ca293f32-2c04-4d97-8e3e-fd3be2fc3704"
NC_045809.1	RepeatMasker	LINE/Penelope	7951884	7952797	3267	-	.	ID="PENELOPE-1_DPLE";TEgroup="NC_045809.1%7CPENELOPE-1_DPLE%7C72";Tend="1649";Tstart="32";shortTE="F";uid="b0386d41-d136-411e-9d64-ac7cbc44f944"
NC_045809.1	RepeatMasker	SINE	2836991	2837289	2200	-	.	ID="HASE2-1_DPLE";Tend="301";Tstart="1";shortTE="F";uid="290acd05-23ec-4f7b-a2e2-83a3ec46350a"
NC_045809.1	RepeatMasker	LINE/RTE-RTE	221007	221233	1635	-	.	ID="RTE-5_DPL";Tend="2115";Tstart="1886";shortTE="F";uid="42d724d7-0275-4a95-bddf-1e7a4ded1819"
NC_045809.1	RepeatMasker	LINE/RTE-BovB	7545950	7546078	911	-	.	ID="RTE-1_DPL";Tend="2571";Tstart="2441";shortTE="F";uid="0a545a23-48e4-4eaa-90e8-80930708bc1f"
NC_045809.1	RepeatMasker	SINE	4650956	4651195	1968	-	.	ID="HASE2-1_DPLE";Tend="240";Tstart="1";shortTE="F";uid="e1046edb-7b08-4857-bfa1-193f1fc81ae6"
NC_045809.1	RepeatMasker	LINE/RTE-BovB	2391643	2391766	621	-	.	ID="RTE-9_PPO";Tend="295";Tstart="177";shortTE="F";uid="83e94c81-e4d3-43db-b6a7-90732ee0fa26"
NC_045809.1	RepeatMasker	Unknown	3323758	3324152	3112	-	.	ID="UNKNOWN-2_DPLE";Tend="416";Tstart="21";shortTE="F";uid="d063e1ab-4113-4079-ae3d-f0f94695997c"
NC_045809.1	RepeatMasker	Unknown	4079203	4079404	478	-	.	ID="UNKNOWN-18_DPLE";Tend="1284";Tstart="1106";shortTE="F";uid="66edb6b8-c2e7-4e2e-bf97-223681ef65a9"
NC_045809.1	RepeatMasker	DNA/TcMar-Tc1	1615848	1616144	708	-	.	ID="MAR1_BM";Tend="334";Tstart="57";shortTE="F";uid="6ccff0e0-c629-4548-82c3-e97ba63841c8"
NC_045809.1	RepeatMasker	LINE/Penelope	3728877	3729203	595	-	.	ID="PENELOPE-2_DPLE";Tend="364";Tstart="8";shortTE="F";uid="47ba22ef-c44d-4e58-9dd7-af9858f9eac4"
NC_045809.1	RepeatMasker	LINE/R2-Hero	7884259	7884738	2095	-	.	ID="R2-HERO-1_DPLE";Tend="462";Tstart="1";shortTE="F";uid="e0855155-c871-4ca0-9f21-b57c37ead9a5"
NC_045809.1	RepeatMasker	SINE	9964838	9965149	2291	-	.	ID="HASE2-1_DPLE";Tend="301";Tstart="1";shortTE="F";uid="97781213-bacf-4479-99e3-1b9769851330"
NC_045809.1	RepeatMasker	Unknown	3779865	3780058	462	-	.	ID="UNKNOWN-18_DPLE";Tend="1270";Tstart="1106";shortTE="F";uid="fc0e417f-084a-4713-828a-ca020a66e4f0"
NC_045809.1	RepeatMasker	LINE/R2-Hero	8735097	8735524	2966	-	.	ID="R2-HERO-1_DPLE";Tend="2513";Tstart="2044";shortTE="F";uid="a2d1e93a-7ab6-46e2-b38d-a9d95a5a7289"
NC_045809.1	RepeatMasker	DNA/hAT-Ac	4853885	4854196	1559	-	.	ID="NMAR-2_HMEL";Tend="3608";Tstart="3296";shortTE="F";uid="180ff6d0-35e6-40ab-b5bd-91d53844e299"
NC_045809.1	RepeatMasker	LTR/Gypsy	7394639	7394819	720	-	.	ID="GYPSY-1_DPLE";Tend="3874";Tstart="3688";shortTE="F";uid="366a53e1-8f80-4f62-86e2-8e23660229d4"
NC_045809.1	RepeatMasker	Unknown	4981671	4981793	822	-	.	ID="UNKNOWN-31_DPLE";Tend="134";Tstart="15";shortTE="F";uid="7ed0b057-f558-41e3-a7b6-9afbba416303"
NC_045809.1	RepeatMasker	LINE/Penelope	5542895	5543010	575	-	.	ID="PENELOPE-1_DPLE";Tend="146";Tstart="28";shortTE="F";uid="a20d52ac-3254-4cd9-ae98-c0dcdcdefe6e"
NC_045809.1	RepeatMasker	LINE/Penelope	7390895	7391045	920	-	.	ID="PENELOPE-1_DPLE";Tend="151";Tstart="1";shortTE="F";uid="7bd5f731-ba19-487f-961d-629ac83e87ba"
NC_045809.1	RepeatMasker	LINE/R2-Hero	3078137	3078911	1504	-	.	ID="R2-HERO-1_DPLE";TEgroup="NC_045809.1%7CR2-HERO-1_DPLE%7C14";Tend="2510";Tstart="1643";shortTE="F";uid="fdf9017c-3b7c-49de-85cf-5a97c281b2bd"
NC_045809.1	RepeatMasker	Unknown	2560444	2560991	1597	-	.	ID="UNKNOWN-8_DPLE";TEgroup="NC_045809.1%7CUNKNOWN-8_DPLE%7C1";Tend="502";Tstart="54";shortTE="F";uid="c300099a-530e-4420-b873-707eb5176d10"
NC_045809.1	RepeatMasker	LINE/Penelope	459275	459452	437	-	.	ID="PENELOPE-1_DPLE";TEgroup="NC_045809.1%7CPENELOPE-1_DPLE%7C7";Tend="145";Tstart="2";shortTE="T";uid="08190ab7-9f90-4168-b2cf-b0da390c1192"
NC_045809.1	RepeatMasker	Unknown	7177636	7177974	2399	-	.	ID="UNKNOWN-4_DPLE";Tend="391";Tstart="1";shortTE="F";uid="fda829af-1251-452d-b5de-c8b7c2760f13"
NC_045809.1	RepeatMasker	LINE/RTE-BovB	8661911	8662216	429	-	.	ID="RTE-6_PPO";Tend="881";Tstart="564";shortTE="F";uid="3fd671f6-3aeb-4731-9784-7cf8026abc20"
NC_045809.1	RepeatMasker	Unknown	3010474	3010657	445	-	.	ID="UNKNOWN-18_DPLE";Tend="1284";Tstart="1104";shortTE="F";uid="df1342a4-f91f-4089-9b6b-d9797f9ceb02"
NC_045809.1	RepeatMasker	Unknown	3711183	3711294	480	-	.	ID="UNKNOWN-5_DPLE";Tend="1608";Tstart="1493";shortTE="F";uid="82a05279-52ca-497f-890a-f1471486693e"
NC_045809.1	RepeatMasker	Unknown	1255925	1256188	804	-	.	ID="UNKNOWN-42_DPLE";Tend="1955";Tstart="1706";shortTE="F";uid="3c224ce0-e848-4426-8b43-df5ea8848feb"
NC_045809.1	RepeatMasker	RC/Helitron	3410693	3410945	651	-	.	ID="HELITRON-6_DPLE";TEgroup="NC_045809.1%7CHELITRON-6_DPLE%7C2";Tend="425";Tstart="26";shortTE="F";uid="9261a3cd-9518-4a62-834b-278e480b4dd4"
NC_045809.1	RepeatMasker	LTR/Gypsy	4470718	4470925	1063	-	.	ID="GYPSY-1_DPLE";Tend="3884";Tstart="3680";shortTE="F";uid="1c8fb2d5-a5c8-48ab-951e-5e84b0209941"
NC_045809.1	RepeatMasker	LINE/Penelope	6700185	6700355	566	-	.	ID="PENELOPE-1_DPLE";Tend="259";Tstart="67";shortTE="F";uid="1936d457-e0c9-44ad-b582-60f8f97ab7ac"
NC_045809.1	RepeatMasker	RC/Helitron	4440487	4440638	623	-	.	ID="HELITRON-6_DPLE";Tend="385";Tstart="225";shortTE="F";uid="e495348d-2ab7-471f-85b7-9b02dfc60423"
NC_045809.1	RepeatMasker	LTR/Gypsy	5086777	5086977	901	-	.	ID="GYPSY-1_DPLE";Tend="3891";Tstart="3692";shortTE="F";uid="48d9f9b8-7329-4d03-9934-626d00eb443e"
NC_045809.1	RepeatMasker	LINE/Penelope	9612	9787	829	-	.	ID="PENELOPE-2_DPLE";Tend="1124";Tstart="949";shortTE="F";uid="ad6fe4bd-fa74-4a5d-9c2d-a810e1d54fc4"
NC_045809.1	RepeatMasker	LINE/Penelope	8787405	8787681	1102	-	.	ID="PENELOPE-1_DPLE";TEgroup="NC_045809.1%7CPENELOPE-1_DPLE%7C82";Tend="150";Tstart="1";shortTE="F";uid="0d17bbc7-22e2-448d-9edc-e4485979f738"
NC_045809.1	RepeatMasker	LINE/L2	2880070	2880398	2602	-	.	ID="L2-4_DPLE";Tend="336";Tstart="8";shortTE="F";uid="c518b485-c143-4be6-8159-7061a257b846"
NC_045809.1	RepeatMasker	DNA/Academ-1	7318734	7319035	467	-	.	ID="ACADEM-8_LMI";Tend="2049";Tstart="1746";shortTE="F";uid="3dd917e5-3dc1-473d-ba89-e7b181785674"
NC_045809.1	RepeatMasker	LINE/Penelope	3822264	3823502	6592	-	.	ID="PENELOPE-2_DPLE";Tend="1386";Tstart="1";shortTE="F";uid="e4c05d08-3864-4603-9ff1-8dca5c919934"
NC_045809.1	RepeatMasker	LINE/Penelope	2565307	2565906	3715	-	.	ID="PENELOPE-2_DPLE";Tend="611";Tstart="1";shortTE="F";uid="ffe0c48c-c65a-43f2-a2bf-fa896ea5e537"
NC_045809.1	RepeatMasker	LINE/L2	6072034	6073102	7617	-	.	ID="L2-2_DPLE";Tend="2684";Tstart="1618";shortTE="F";uid="b2bf4d22-9cca-44a3-8943-206c4bd736cd"
NC_045809.1	RepeatMasker	Unknown	9152019	9152629	3619	-	.	ID="UNKNOWN-DNA%3F-33_DPLE";TEgroup="NC_045809.1%7CUNKNOWN-DNA%3F-33_DPLE%7C3";Tend="2606";Tstart="34";shortTE="F";uid="8367398e-076c-4a42-93d1-63e6d69d9c5b"
NC_045809.1	RepeatMasker	SINE	7713427	7713711	2217	-	.	ID="HASE2-1_DPLE";Tend="298";Tstart="2";shortTE="F";uid="d6ef1982-2314-4e7d-b99f-9bd6cb7d2d4a"
NC_045809.1	RepeatMasker	LINE/RTE-BovB	2409840	2409958	667	-	.	ID="RTE-9_PPO";Tend="295";Tstart="177";shortTE="F";uid="889a56f7-b307-4fd1-88e2-bfc0f7d34ce3"
NC_045809.1	RepeatMasker	LTR	2474934	2475038	671	-	.	ID="LTR-5_DPLE";Tend="2945";Tstart="2838";shortTE="F";uid="4578b335-2445-4240-9584-2cd1db2b9d23"
NC_045809.1	RepeatMasker	LINE/Penelope	2463531	2464151	539	-	.	ID="PENELOPE-1_DPLE";TEgroup="NC_045809.1%7CPENELOPE-1_DPLE%7C32";Tend="1083";Tstart="36";shortTE="T";uid="888fe4f3-6e8e-4172-bfd4-a008db8b21b1"
NC_045809.1	RepeatMasker	Unknown	2683625	2683828	446	-	.	ID="UNKNOWN-18_DPLE";Tend="1284";Tstart="1105";shortTE="F";uid="90c8a362-97b4-406a-a5f7-7e6db77f748e"
NC_045809.1	RepeatMasker	LINE/R2-Hero	3934900	3935147	1384	-	.	ID="R2-HERO-1_DPLE";Tend="2512";Tstart="2255";shortTE="F";uid="5cf4ed7a-344f-4c2a-b88d-2c00815d6c20"
NC_045809.1	RepeatMasker	Unknown	4682392	4682498	415	-	.	ID="UNKNOWN-13_DPLE";Tend="1116";Tstart="1003";shortTE="F";uid="808d2861-40d5-4063-bdc3-e2678ae278c9"
NC_045809.1	RepeatMasker	DNA/PiggyBac	5481302	5482804	1943	-	.	ID="piggybac-2_deu";Tend="2137";Tstart="932";shortTE="F";uid="60d18519-4ac8-4ee7-8556-253e4e3e199d"
NC_045809.1	RepeatMasker	DNA/hAT-Charlie	10208476	10208706	646	-	.	ID="HAT-N3_PXU";Tend="235";Tstart="2";shortTE="F";uid="f014598e-8eb9-4264-a273-e565aaef2bf7"
NC_045809.1	RepeatMasker	LINE/R2-Hero	3375986	3376154	1197	-	.	ID="R2-HERO-1_DPLE";Tend="2513";Tstart="2345";shortTE="F";uid="3890abf4-c8c2-4eb1-b72f-2de9b866192d"
NC_045809.1	RepeatMasker	RC/Helitron	3442047	3442626	4328	-	.	ID="HELITRON-7_DPLE";Tend="613";Tstart="1";shortTE="F";uid="619f52e8-fffc-419f-80fb-90bd43888682"
NC_045809.1	RepeatMasker	LINE/R2-Hero	6805046	6806177	6125	-	.	ID="R2-HERO-1_DPLE";Tend="2512";Tstart="1398";shortTE="F";uid="1487bc2e-1232-49e2-8c94-f4814e2c9e94"
NC_045809.1	RepeatMasker	RC/Helitron	3922634	3922815	675	-	.	ID="HELITRON-LIKE-1_HMEL";Tend="193";Tstart="9";shortTE="F";uid="d351fbf3-0085-4c41-8089-456f23970635"
NC_045809.1	RepeatMasker	LINE/Penelope	6239476	6239632	1006	-	.	ID="PENELOPE-1_DPLE";Tend="157";Tstart="1";shortTE="F";uid="71f50e37-bcf9-4478-b58d-79b1a72415bf"
NC_045809.1	RepeatMasker	RC/Helitron	634540	635201	4375	-	.	ID="HELITRON-8_DPLE";Tend="741";Tstart="77";shortTE="F";uid="aef2ec5a-e002-4b76-9686-dc0434313a42"
NC_045809.1	RepeatMasker	DNA/TcMar-Mariner	9544203	9544453	656	-	.	ID="mariner-3_ppo";Tend="1294";Tstart="910";shortTE="F";uid="40ded078-cf60-4b04-82f1-0d5889c8ac57"
NC_045809.1	RepeatMasker	Unknown	2642723	2643000	770	-	.	ID="UNKNOWN-42_DPLE";Tend="1955";Tstart="1700";shortTE="F";uid="1b263165-260b-4cb7-b618-5df9af135b55"
NC_045809.1	RepeatMasker	RC/Helitron	365963	366096	942	-	.	ID="HELITRON-7_DPLE";Tend="615";Tstart="482";shortTE="F";uid="d5135e5c-7e69-4bd1-ba59-ea8a83898f54"
NC_045809.1	RepeatMasker	Unknown	6854950	6855194	612	-	.	ID="UNKNOWN-42_DPLE";Tend="1955";Tstart="1706";shortTE="F";uid="9ab2d1c5-6ccd-4532-aa89-d9206b81de6b"
NC_045809.1	RepeatMasker	LINE/R1	983559	983784	812	-	.	ID="R1-4_DPLE";Tend="1877";Tstart="1659";shortTE="F";uid="b6916e8c-eab3-4246-861b-6ea81cd3b5d8"
NC_045809.1	RepeatMasker	LINE/Penelope	10289661	10289813	725	-	.	ID="PENELOPE-1_DPLE";Tend="155";Tstart="1";shortTE="F";uid="48646718-43c5-421b-b7bd-2669ddb8d116"
NC_045809.1	RepeatMasker	DNA/TcMar-Tc1	3526948	3527386	1085	-	.	ID="MARINER-5_BM";TEgroup="NC_045809.1%7CMARINER-5_BM%7C2";Tend="786";Tstart="17";shortTE="F";uid="f5ea07fc-6683-4133-8b62-f2c30f4511d2"
NC_045809.1	RepeatMasker	LINE/Penelope	1418449	1419771	1161	-	.	ID="PENELOPE-1_DPLE";TEgroup="NC_045809.1%7CPENELOPE-1_DPLE%7C19";Tend="1663";Tstart="146";shortTE="F";uid="edbfece0-200b-41e0-b55e-d4daf08af62f"
NC_045809.1	RepeatMasker	LTR	6374775	6374972	858	-	.	ID="LTR-5_DPLE";TEgroup="NC_045809.1%7CLTR-5_DPLE%7C6";Tend="2953";Tstart="2790";shortTE="F";uid="e086e3f0-7be4-435f-90d9-2a5bc9e9bf8e"
NC_045809.1	RepeatMasker	SINE	200672	200915	2099	-	.	ID="HASE2-1_DPLE";Tend="293";Tstart="50";shortTE="F";uid="803c1ffd-22e8-4b89-b3da-35f98008212c"
NC_045809.1	RepeatMasker	LINE/R2-Hero	9909925	9910431	3085	-	.	ID="R2-HERO-1_DPLE";Tend="2513";Tstart="2003";shortTE="F";uid="346436d6-06f8-4611-9b8c-a36a58986253"
NC_045809.1	RepeatMasker	LINE/Penelope	5252762	5252904	869	-	.	ID="PENELOPE-1_DPLE";Tend="144";Tstart="1";shortTE="F";uid="4256f545-5063-47a1-9058-c24b37d876aa"
NC_045809.1	RepeatMasker	LINE/Penelope	7063307	7063518	766	-	.	ID="PENELOPE-1_DPLE";TEgroup="NC_045809.1%7CPENELOPE-1_DPLE%7C69";Tend="150";Tstart="1";shortTE="F";uid="323a486a-503e-4abb-ab61-640052b8ae09"
NC_045809.1	RepeatMasker	LINE/Proto2	5575097	5575827	957	-	.	ID="PROTO2-2_HMM";Tend="1467";Tstart="22";shortTE="F";uid="331c1fd5-17cd-41ed-8c70-ddf01160930b"
NC_045809.1	RepeatMasker	LINE/R1	10136832	10137484	4330	-	.	ID="R1-1_DPLE";Tend="2726";Tstart="1964";shortTE="F";uid="d7f4e366-9a3d-400f-97e5-eb5bef66026a"
NC_045809.1	RepeatMasker	Unknown	5908348	5908655	1999	-	.	ID="UNKNOWN-34_DPLE";Tend="351";Tstart="3";shortTE="F";uid="2f323bfd-f991-4e4e-98d9-64bfd4d8c47c"
NC_045809.1	RepeatMasker	LTR/Gypsy	8500084	8500269	714	-	.	ID="GYPSY-1_DPLE";Tend="3867";Tstart="3666";shortTE="F";uid="a6278cae-5138-4b09-b744-3504361ad42d"
NC_045809.1	RepeatMasker	LINE/R2-Hero	3152972	3153227	1381	-	.	ID="R2-HERO-1_DPLE";Tend="2508";Tstart="2206";shortTE="F";uid="d2b86c80-2025-46b5-b64a-301d654901e7"
NC_045809.1	RepeatMasker	LINE/I-Jockey	2827327	2827494	427	-	.	ID="I-JOCKEY-1_DPLE";Tend="271";Tstart="102";shortTE="F";uid="b6599d7c-1d3d-48d1-80eb-b4cc9e72c235"
NC_045809.1	RepeatMasker	Unknown	1324599	1324912	470	-	.	ID="UNKNOWN-5_DPLE";Tend="1608";Tstart="1238";shortTE="F";uid="65a750b0-a71e-46c2-94b4-78dec262e26f"
NC_045809.1	RepeatMasker	LTR/Gypsy	682487	682953	644	-	.	ID="GYPSY-2_BM-I";Tend="635";Tstart="169";shortTE="F";uid="7bac9b78-4323-4e3c-93b1-c35db7ccc96e"
NC_045809.1	RepeatMasker	DNA/TcMar-Mariner	4802730	4803614	2500	-	.	ID="mariner-1_pba";Tend="875";Tstart="1";shortTE="F";uid="76f92362-2462-429f-b1d8-af5170b585cd"
NC_045809.1	RepeatMasker	LINE/R2-Hero	7345806	7346021	1389	-	.	ID="R2-HERO-1_DPLE";Tend="2513";Tstart="2267";shortTE="F";uid="43bb4a93-665b-40fa-bd5c-51a6ff6c1ee6"
NC_045809.1	RepeatMasker	LINE/Penelope	3037767	3038037	1647	-	.	ID="PENELOPE-1_DPLE";Tend="273";Tstart="1";shortTE="F";uid="d091dcf4-b418-4094-adf2-e75405d99cd9"
NC_045809.1	RepeatMasker	LTR/Gypsy	3434574	3434716	731	-	.	ID="GYPSY-1_DPLE";Tend="3834";Tstart="3679";shortTE="F";uid="b116385a-3f6f-455b-b397-7ae10d0d328c"
NC_045809.1	RepeatMasker	LINE/Penelope	3201201	3201306	538	-	.	ID="PENELOPE-1_DPLE";Tend="102";Tstart="1";shortTE="F";uid="412b48d2-78cb-42a4-bff7-7d32117e8e05"
NC_045809.1	RepeatMasker	LINE/Penelope	9238592	9238712	580	-	.	ID="PENELOPE-1_DPLE";Tend="119";Tstart="3";shortTE="F";uid="71077233-9b1e-41f7-ad36-7fdb85c0670a"
NC_045809.1	RepeatMasker	LINE/I-Jockey	2831242	2831409	427	-	.	ID="I-JOCKEY-1_DPLE";Tend="271";Tstart="102";shortTE="F";uid="53e71bbc-fdda-47b9-8985-bc9cd8dea726"
NC_045809.1	RepeatMasker	LINE/R2-Hero	1777728	1779587	13928	-	.	ID="R2-HERO-1_DPLE";Tend="2513";Tstart="568";shortTE="F";uid="39b4e72c-4b8c-4d0f-9add-166afa622eb0"
NC_045809.1	RepeatMasker	LINE/Penelope	4271653	4271786	754	-	.	ID="PENELOPE-1_DPLE";Tend="135";Tstart="2";shortTE="F";uid="d340c24c-9fcd-4bd0-ad9e-3b19164bc9e5"
NC_045809.1	RepeatMasker	SINE	3863343	3863469	1023	-	.	ID="HASE2-1_DPLE";Tend="128";Tstart="1";shortTE="F";uid="8934b57d-d7ee-4363-adb6-c0fe8c433bbd"
NC_045809.1	RepeatMasker	LINE/R2-Hero	201856	202533	3899	-	.	ID="R2-HERO-1_DPLE";Tend="2190";Tstart="1500";shortTE="F";uid="e6e2db32-f499-4c9d-9ecc-172d06f50d60"
NC_045809.1	RepeatMasker	LINE/Penelope	3262816	3262927	451	-	.	ID="PENELOPE-1_DPLE";Tend="130";Tstart="1";shortTE="F";uid="2285a899-19bf-4c43-898e-fd404e78f11f"
NC_045809.1	RepeatMasker	DNA/hAT-Charlie	451284	451423	422	-	.	ID="HAT-1_DAN";Tend="266";Tstart="116";shortTE="F";uid="77d4b4a8-6159-465d-a71f-f7449ee63e8f"
NC_045809.1	RepeatMasker	Unknown	9333227	9333597	1795	-	.	ID="UNKNOWN-4_DPLE";Tend="390";Tstart="1";shortTE="F";uid="0d7f0281-3c14-45b9-a564-ab7dc1cdb5ec"
NC_045809.1	RepeatMasker	SINE	2732335	2732632	1458	-	.	ID="HASE2-1_DPLE";Tend="292";Tstart="1";shortTE="F";uid="00429515-fee8-4025-aad9-922664450742"
NC_045809.1	RepeatMasker	SINE	6908659	6908947	2308	-	.	ID="HASE2-1_DPLE";Tend="301";Tstart="1";shortTE="F";uid="fb531468-2993-4851-9069-1f7cb14c3e68"
NC_045809.1	RepeatMasker	LINE/Penelope	5060813	5060943	1063	-	.	ID="PENELOPE-1_DPLE";Tend="135";Tstart="3";shortTE="F";uid="05d3646d-f308-4bd4-b1fe-38a00102c8cc"
NC_045809.1	RepeatMasker	LINE/R2-Hero	3472884	3473051	1271	-	.	ID="R2-HERO-1_DPLE";Tend="2513";Tstart="2346";shortTE="F";uid="b11119cc-82dd-41b5-b52e-cf9b6108d612"
NC_045809.1	RepeatMasker	LTR/Gypsy	1614854	1614983	622	-	.	ID="GYPSY-1_DPLE";Tend="3829";Tstart="3688";shortTE="F";uid="43a97414-6e57-449a-a68d-d2b1f8276b5d"
NC_045809.1	RepeatMasker	DNA/Kolobok-T2	5346727	5346837	526	-	.	ID="REP-4_PBA";Tend="651";Tstart="547";shortTE="F";uid="ddc8eea2-225c-490d-a2f2-6bcba62e08e8"
NC_045809.1	RepeatMasker	LINE/Penelope	2378915	2379036	766	-	.	ID="PENELOPE-1_DPLE";Tend="153";Tstart="33";shortTE="F";uid="046a6e6b-bf30-4be8-8691-3ea1076aa69e"
NC_045809.1	RepeatMasker	LINE/R2-Hero	1244247	1244752	3597	-	.	ID="R2-HERO-1_DPLE";Tend="2512";Tstart="2010";shortTE="F";uid="259ff0c3-5545-4ca2-a13f-30292a0c91a0"
NC_045809.1	RepeatMasker	Unknown	3424240	3424418	452	-	.	ID="UNKNOWN-18_DPLE";Tend="1275";Tstart="1106";shortTE="F";uid="bb0e6884-d278-4af4-9dbb-1fc2ce061c11"
NC_045809.1	RepeatMasker	Unknown	10440429	10440638	921	-	.	ID="UNKNOWN-20_DPLE";Tend="1331";Tstart="1116";shortTE="F";uid="42aa6cc9-4d57-43cb-b0d3-b7fe565ab520"
NC_045809.1	RepeatMasker	LINE/L2	4854821	4855128	459	-	.	ID="DAPHNE-10_HMM";Tend="1232";Tstart="906";shortTE="F";uid="9eee147b-1310-4444-b312-d7c29e6ea322"
NC_045809.1	RepeatMasker	LINE/R2-Hero	7002085	7003488	9835	-	.	ID="R2-HERO-1_DPLE";Tend="2512";Tstart="1080";shortTE="F";uid="9d86c8d7-f660-44be-ae2e-92699084d710"
NC_045809.1	RepeatMasker	LINE/Penelope	7544214	7544326	589	-	.	ID="PENELOPE-1_DPLE";Tend="127";Tstart="2";shortTE="F";uid="530670be-57ac-4714-a907-520fba44768a"
NC_045809.1	RepeatMasker	LINE/R2-Hero	908892	909202	2350	-	.	ID="R2-HERO-1_DPLE";Tend="2512";Tstart="2202";shortTE="F";uid="7dc413ca-d753-4c05-9e0e-4a00a18f382f"
NC_045809.1	RepeatMasker	Unknown	124138	124368	1180	-	.	ID="UNKNOWN-4_DPLE";Tend="248";Tstart="7";shortTE="F";uid="10b76ccb-554a-4a7a-a580-a19b501d61f3"
NC_045809.1	RepeatMasker	LINE/L2	2602900	2603014	404	-	.	ID="L2-8_NVI";Tend="488";Tstart="372";shortTE="F";uid="aadbeed7-c51a-45a5-a773-4b6734423dc2"
NC_045809.1	RepeatMasker	RC/Helitron	3693358	3694120	5443	-	.	ID="HELITRON-8_DPLE";Tend="741";Tstart="1";shortTE="F";uid="5d8743ef-97e1-4837-8c5b-b7ba75e397f9"
NC_045809.1	RepeatMasker	LINE/Penelope	2197997	2198127	425	-	.	ID="PENELOPE-1_DPLE";Tend="143";Tstart="8";shortTE="F";uid="4c63051d-48e2-4249-bcb4-03f4472d88be"
NC_045809.1	RepeatMasker	LINE/Penelope	5868608	5868868	440	-	.	ID="PENELOPE-1_DPLE";TEgroup="NC_045809.1%7CPENELOPE-1_DPLE%7C59";Tend="161";Tstart="1";shortTE="T";uid="996a3acc-ef6c-40bb-9147-460d0c569348"
NC_045809.1	RepeatMasker	SINE	569685	569867	1414	-	.	ID="HASE2-1_DPLE";Tend="301";Tstart="125";shortTE="F";uid="e4ebe151-b833-48d6-acc2-ce0fc767d47e"
NC_045809.1	RepeatMasker	LINE/Penelope	3861874	3862837	655	-	.	ID="PENELOPE-2_DPLE";TEgroup="NC_045809.1%7CPENELOPE-2_DPLE%7C6";Tend="1384";Tstart="1";shortTE="T";uid="0adf173a-fdb7-46c0-9f0a-d21dad8e7f68"
NC_045809.1	RepeatMasker	LTR/Gypsy	4496533	4496710	945	-	.	ID="GYPSY-1_DPLE";Tend="3867";Tstart="3689";shortTE="F";uid="e8287c95-e90b-43bc-82b2-35e4c47afa4c"
NC_045809.1	RepeatMasker	LINE/R2-Hero	4396413	4397994	9948	-	.	ID="R2-HERO-1_DPLE";Tend="1935";Tstart="321";shortTE="F";uid="522ec751-0d2f-4b27-8ea4-3beca5c047a0"
NC_045809.1	RepeatMasker	Unknown	9086020	9086141	468	-	.	ID="UNKNOWN-28_DPLE";Tend="4352";Tstart="4227";shortTE="F";uid="e36bf999-c88d-4484-9713-46f9c98c7c8f"
NC_045809.1	RepeatMasker	RC/Helitron	9618966	9619543	4180	-	.	ID="HELITRON-3_DPLE";Tend="695";Tstart="104";shortTE="F";uid="494122ce-385e-4999-94e4-993aa58eac3a"
NC_045809.1	RepeatMasker	DNA/TcMar-Mariner	773026	773268	409	-	.	ID="MARINER-74_HSAL";Tend="871";Tstart="625";shortTE="F";uid="1161bc24-d60e-43c8-aa08-155b9efa5992"
NC_045809.1	RepeatMasker	DNA/TcMar-Tc1	3543180	3544606	13086	-	.	ID="TC1-2_DPLE";Tend="1830";Tstart="404";shortTE="F";uid="d047d9e5-2f47-4e40-891a-81b1cfa64f22"
NC_045809.1	RepeatMasker	LTR	5257571	5257766	1455	-	.	ID="LTR-3_DPLE";Tend="512";Tstart="327";shortTE="F";uid="bbda2bee-89a3-41cd-b637-ace713ca194d"
NC_045809.1	RepeatMasker	SINE	220689	220992	2364	-	.	ID="HASE2-1_DPLE";Tend="301";Tstart="1";shortTE="F";uid="e659041e-b1ce-49db-978a-4b814d72769c"
NC_045809.1	RepeatMasker	LTR	6121682	6122000	969	-	.	ID="LTR-2_DPLE";Tend="1387";Tstart="1092";shortTE="F";uid="7a9e9ffb-a925-479b-9d0f-835122ddf803"
NC_045809.1	RepeatMasker	Unknown	1094809	1095587	1933	-	.	ID="UNKNOWN-DNA%3F-33_DPLE";TEgroup="NC_045809.1%7CUNKNOWN-DNA%3F-33_DPLE%7C2";Tend="2609";Tstart="58";shortTE="F";uid="3e70102f-b5ba-41d6-8daf-fb2f4cc9c39a"
NC_045809.1	RepeatMasker	LINE/Penelope	1667269	1667506	621	-	.	ID="PENELOPE-1_DPLE";TEgroup="NC_045809.1%7CPENELOPE-1_DPLE%7C23";Tend="150";Tstart="1";shortTE="F";uid="b326b427-4d2d-4cc8-854c-f3c44f974563"
NC_045809.1	RepeatMasker	RC/Helitron	6385721	6386003	657	-	.	ID="HELITRON-6_DPLE";TEgroup="NC_045809.1%7CHELITRON-6_DPLE%7C4";Tend="387";Tstart="4";shortTE="F";uid="6c625dd7-d147-4b0b-8269-8c77ca4e6a0d"
NC_045809.1	RepeatMasker	LTR	3438847	3439185	2803	-	.	ID="LTR-1_DPLE";Tend="1698";Tstart="1361";shortTE="F";uid="be834a23-b727-48b1-8a0a-e97e3cb58776"
NC_045809.1	RepeatMasker	DNA/TcMar-Tc1	7823299	7823412	515	-	.	ID="MAR1_BM";Tend="484";Tstart="371";shortTE="F";uid="0d8f1891-9ab8-4f5a-bc53-dc12f933eb00"
NC_045809.1	RepeatMasker	Unknown	1398204	1398389	463	-	.	ID="UNKNOWN-18_DPLE";Tend="1284";Tstart="1106";shortTE="F";uid="abbb8678-57fe-4466-ba0d-53679f2d4763"
NC_045809.1	RepeatMasker	LTR/Gypsy	10074939	10075131	481	-	.	ID="GYPSY-1_DPLE";Tend="3895";Tstart="3726";shortTE="F";uid="40b9c7b6-cb1c-4401-86e7-e95f8a7d6f81"
NC_045809.1	RepeatMasker	LTR/Gypsy	7526746	7526932	815	-	.	ID="GYPSY-1_DPLE";Tend="3875";Tstart="3688";shortTE="F";uid="90a1eba8-2b04-406b-a7d9-cc44e62070ce"
NC_045809.1	RepeatMasker	LINE/Penelope	9315549	9315680	780	-	.	ID="PENELOPE-1_DPLE";Tend="135";Tstart="3";shortTE="F";uid="37ea573a-2dc1-4577-b6e9-649c3184987a"
NC_045809.1	RepeatMasker	LINE/Penelope	3896787	3897616	2914	-	.	ID="PENELOPE-2_DPLE";TEgroup="NC_045809.1%7CPENELOPE-2_DPLE%7C7";Tend="1386";Tstart="1";shortTE="F";uid="f8e69246-9c98-4dc5-9e01-30384dced971"
NC_045809.1	RepeatMasker	LINE/Penelope	2425580	2425726	804	-	.	ID="PENELOPE-1_DPLE";Tend="148";Tstart="1";shortTE="F";uid="024028bf-95b8-4868-8130-1988180c8867"
NC_045809.1	RepeatMasker	LTR/Gypsy	2535314	2535580	477	-	.	ID="GYPSY-2_BM-I";Tend="2650";Tstart="2379";shortTE="F";uid="6e429dbb-8891-4e35-a4f2-1f4602995152"
NC_045809.1	RepeatMasker	LINE/Penelope	10432180	10432427	739	-	.	ID="PENELOPE-1_DPLE";Tend="336";Tstart="61";shortTE="F";uid="5df3ccd9-1cb7-45dc-9490-e8b64efdadba"
NC_045809.1	RepeatMasker	Unknown	91215	91659	3325	-	.	ID="UNKNOWN-1_DPLE";Tend="452";Tstart="1";shortTE="F";uid="295162b0-61f0-4232-b53a-88d6b1363711"
NC_045809.1	RepeatMasker	Unknown	7060245	7060556	1036	-	.	ID="REP-3_LMI";Tend="349";Tstart="1";shortTE="F";uid="9ad2f5cc-1890-4348-933b-2821645a46d6"
NC_045809.1	RepeatMasker	LINE/Penelope	3125636	3125819	485	-	.	ID="PENELOPE-1_DPLE";TEgroup="NC_045809.1%7CPENELOPE-1_DPLE%7C37";Tend="134";Tstart="9";shortTE="T";uid="00985a8c-fc04-4eed-a6f9-ea65cc47d663"
NC_045809.1	RepeatMasker	LINE/Penelope	2511424	2511527	802	-	.	ID="PENELOPE-1_DPLE";Tend="135";Tstart="33";shortTE="F";uid="58ec6713-617d-4b33-9253-d6246e328cfa"
NC_045809.1	RepeatMasker	Unknown	10342455	10342710	824	-	.	ID="UNKNOWN-23_DPLE";Tend="562";Tstart="303";shortTE="F";uid="d0f4b8e1-9877-4a72-af69-94541d93ebe0"
NC_045809.1	RepeatMasker	Unknown	8954018	8954161	518	-	.	ID="UNKNOWN-42_DPLE";Tend="1955";Tstart="1811";shortTE="F";uid="6620a89f-fe2b-4cdd-ae12-37f3740862a4"
NC_045809.1	RepeatMasker	DNA/TcMar-Tc1	8034656	8035561	2084	-	.	ID="MAR1_BM";TEgroup="NC_045809.1%7CMAR1_BM%7C2";Tend="1112";Tstart="10";shortTE="F";uid="e28621f3-efe3-4b7f-ab2a-51e7d3e4cc50"
NC_045809.1	RepeatMasker	LINE/Penelope	3268547	3268864	2156	-	.	ID="PENELOPE-1_DPLE";Tend="321";Tstart="1";shortTE="F";uid="2974cbca-49f0-4169-83c9-d1b68b439e56"
NC_045809.1	RepeatMasker	LTR/Gypsy	7469382	7469595	954	-	.	ID="GYPSY-1_DPLE";Tend="3888";Tstart="3680";shortTE="F";uid="c2ced973-6b58-43ab-9d08-a1db3b0b6be6"
NC_045809.1	RepeatMasker	LINE/R2-Hero	6917623	6918216	4208	-	.	ID="R2-HERO-1_DPLE";Tend="2390";Tstart="1801";shortTE="F";uid="b3468f24-b1a9-4e69-89ea-b2e3da217fb5"
NC_045809.1	RepeatMasker	Unknown	1078560	1079610	5029	-	.	ID="UNKNOWN-DNA%3F-33_DPLE";Tend="2609";Tstart="1302";shortTE="F";uid="e66c71c6-34cb-4bdd-bc2f-0bc384cbd4e2"
NC_045809.1	RepeatMasker	Unknown	7889322	7889778	1187	-	.	ID="UNKNOWN-23_DPLE";TEgroup="NC_045809.1%7CUNKNOWN-23_DPLE%7C1";Tend="564";Tstart="262";shortTE="F";uid="9b8ef382-fe3b-49ba-8fd0-41224c90e2c4"
NC_045809.1	RepeatMasker	LINE/Penelope	764080	764452	591	-	.	ID="PENELOPE-1_DPLE";TEgroup="NC_045809.1%7CPENELOPE-1_DPLE%7C9";Tend="152";Tstart="1";shortTE="F";uid="6b43b897-9a76-4f08-a4a7-0fb77d376d1f"
NC_045809.1	RepeatMasker	LINE/I-Jockey	1627211	1627583	1600	-	.	ID="I-JOCKEY-1_DPLE";Tend="383";Tstart="8";shortTE="F";uid="d90f9f86-f7e2-4360-b4b2-a7f72998e58c"
NC_045809.1	RepeatMasker	LINE/Penelope	4069816	4070206	1592	-	.	ID="PENELOPE-2_DPLE";Tend="802";Tstart="381";shortTE="F";uid="95a7d657-f834-4ddc-91a4-9fa37ac95d80"
NC_045809.1	RepeatMasker	LINE/R1	508930	509096	877	-	.	ID="R1-4_DPLE";Tend="1877";Tstart="1714";shortTE="F";uid="b76bfb3d-140a-434c-96df-2c3bd8fb4994"
NC_045809.1	RepeatMasker	LINE/Penelope	1486501	1486657	786	-	.	ID="PENELOPE-1_DPLE";Tend="155";Tstart="1";shortTE="F";uid="cd6ce2b8-d524-42a5-acc2-f86ba685b1cc"
NC_045809.1	RepeatMasker	LINE/Dong-R4	4526814	4527425	1216	-	.	ID="DONG";Tend="3877";Tstart="3266";shortTE="F";uid="40bf2f33-bc5e-4c97-b04e-912fab1853b7"
NC_045809.1	RepeatMasker	RC/Helitron	9597207	9597493	944	-	.	ID="HELITRON-N7_PXU";Tend="286";Tstart="1";shortTE="F";uid="06b45622-fb79-4b94-9976-1650c27ce1a2"
NC_045809.1	RepeatMasker	SINE	9572307	9572408	771	-	.	ID="HASE2-1_DPLE";Tend="299";Tstart="198";shortTE="F";uid="e84effe9-d287-4820-aa7f-32c227eb8b5e"
NC_045809.1	RepeatMasker	RC/Helitron	1673372	1674103	5089	-	.	ID="HELITRON-8_DPLE";Tend="740";Tstart="2";shortTE="F";uid="0dc895bd-e033-4830-9d49-f70199d507c2"
NC_045809.1	RepeatMasker	LINE/Penelope	2805656	2805845	645	-	.	ID="PENELOPE-1_DPLE";TEgroup="NC_045809.1%7CPENELOPE-1_DPLE%7C35";Tend="149";Tstart="38";shortTE="F";uid="bc1f00c8-ee1b-4085-8d8f-44f94a6413ec"
NC_045809.1	RepeatMasker	LINE/R2-Hero	6371671	6371938	1785	-	.	ID="R2-HERO-1_DPLE";Tend="2513";Tstart="2244";shortTE="F";uid="96b27e4f-3760-47b3-a731-17fe2386f148"
NC_045809.1	RepeatMasker	LINE/Penelope	2304203	2304320	1060	-	.	ID="PENELOPE-1_DPLE";Tend="153";Tstart="36";shortTE="F";uid="391fd19b-7c9e-4bc6-aee9-6013cf2793ac"
NC_045809.1	RepeatMasker	Unknown	5456935	5457165	1239	-	.	ID="UNKNOWN-23_DPLE";Tend="484";Tstart="258";shortTE="F";uid="f5f60994-7f51-4eeb-a657-e436d2f12cf6"
NC_045809.1	RepeatMasker	LINE/Penelope	3300510	3300628	767	-	.	ID="PENELOPE-1_DPLE";Tend="144";Tstart="28";shortTE="F";uid="9abbbee2-0008-40b8-954e-08d6b9316cf8"
NC_045809.1	RepeatMasker	Unknown	9966182	9966314	489	-	.	ID="UNKNOWN-18_DPLE";Tend="1284";Tstart="1109";shortTE="F";uid="9e682fe4-37c9-4ee1-948a-920dc3a7910b"
NC_045809.1	RepeatMasker	LINE/Penelope	3054037	3054166	1160	-	.	ID="PENELOPE-1_DPLE";Tend="160";Tstart="31";shortTE="F";uid="f43d2093-9284-4f51-8cf6-3cc7f5aac639"
NC_045809.1	RepeatMasker	LINE/Penelope	8087144	8087378	411	-	.	ID="PENELOPE-1_DPLE";TEgroup="NC_045809.1%7CPENELOPE-1_DPLE%7C75";Tend="150";Tstart="1";shortTE="F";uid="76a030b3-c1ea-42fb-80c7-8c6bad5a6ffe"
NC_045809.1	RepeatMasker	DNA/TcMar-Mariner	10446595	10447018	844	-	.	ID="MARINER-4_BM";Tend="593";Tstart="170";shortTE="F";uid="668cac23-5d1c-4c00-a070-b3a1ffe2f22b"
NC_045809.1	RepeatMasker	LINE/R2-Hero	5657144	5657704	3306	-	.	ID="R2-HERO-1_DPLE";Tend="2018";Tstart="1405";shortTE="F";uid="f79cb1e2-1672-4b26-8c4f-0409b63c9bc8"
NC_045809.1	RepeatMasker	LINE/R2-Hero	4219282	4219449	716	-	.	ID="R2-HERO-1_DPLE";Tend="2513";Tstart="2314";shortTE="F";uid="505d7dfc-69b6-4af1-9565-6d1385dfdd07"
NC_045809.1	RepeatMasker	Unknown	4968775	4969472	5807	-	.	ID="UNKNOWN-6_DPLE";Tend="2028";Tstart="1329";shortTE="F";uid="b4a1cb82-82e6-403d-90ca-b4a2aa8b6259"
NC_045809.1	RepeatMasker	LINE/R2-Hero	1327974	1328315	2003	-	.	ID="R2-HERO-1_DPLE";Tend="2513";Tstart="2165";shortTE="F";uid="0e48bd8e-f110-443c-b06c-17d585ccb305"
NC_045809.1	RepeatMasker	RC/Helitron	5580282	5580536	1282	-	.	ID="HELITRON-8_DPLE";Tend="231";Tstart="1";shortTE="F";uid="df95eb4f-463b-4c5e-a0ef-f5f377eb9b19"
NC_045809.1	RepeatMasker	LTR/Gypsy	273319	273487	852	-	.	ID="GYPSY-1_DPLE";Tend="3856";Tstart="3687";shortTE="F";uid="e1c45f71-a65b-42ee-bea3-5a4cc8d5762d"
NC_045809.1	RepeatMasker	LINE/R2-Hero	7604094	7604291	1581	-	.	ID="R2-HERO-1_DPLE";Tend="2479";Tstart="2282";shortTE="F";uid="710264c8-151a-417f-9136-feec302708a3"
NC_045809.1	RepeatMasker	LINE/Penelope	9978335	9978567	827	-	.	ID="PENELOPE-1_DPLE";TEgroup="NC_045809.1%7CPENELOPE-1_DPLE%7C88";Tend="153";Tstart="1";shortTE="F";uid="8d1d808a-0a34-4f72-a5d6-2cb6be7a2bae"
NC_045809.1	RepeatMasker	LINE/R2-Hero	6410929	6411073	631	-	.	ID="R2-HERO-1_DPLE";Tend="2513";Tstart="2345";shortTE="F";uid="5ee7a368-de3b-420a-8c9e-69af94c7dfd3"
NC_045809.1	RepeatMasker	Unknown	1328708	1328894	496	-	.	ID="UNKNOWN-18_DPLE";Tend="1284";Tstart="1106";shortTE="F";uid="fe0bcdea-5f76-45dd-93a4-f2b68038e8ab"
NC_045809.1	RepeatMasker	Unknown	5202330	5202494	542	-	.	ID="UNKNOWN-20_DPLE";Tend="1308";Tstart="1134";shortTE="F";uid="4c3dec7f-6d91-4529-a7ea-bf662ed97dee"
NC_045809.1	RepeatMasker	LINE/Penelope	7082674	7083995	7748	-	.	ID="PENELOPE-2_DPLE";Tend="1386";Tstart="1";shortTE="F";uid="36fd1935-5260-41f7-9818-4491db5e526b"
NC_045809.1	RepeatMasker	LINE/RTE-BovB	1868078	1868344	1629	-	.	ID="RTE-4_DPL";Tend="3258";Tstart="2980";shortTE="F";uid="06c811ca-d209-429a-b1b1-6e7858fa1afc"
NC_045809.1	RepeatMasker	LINE/R2-Hero	222191	222370	1343	-	.	ID="R2-HERO-1_DPLE";Tend="2513";Tstart="2333";shortTE="F";uid="78939b1f-94d3-4720-af2b-11604701ab44"
NC_045809.1	RepeatMasker	Unknown	1944637	1944928	1441	-	.	ID="UNKNOWN-23_DPLE";Tend="548";Tstart="256";shortTE="F";uid="6cda75b5-3686-4be2-b633-cd6a4f882d94"
NC_045809.1	RepeatMasker	LINE/R1	1374109	1374984	756	-	.	ID="SART-1B_HMM";Tend="5017";Tstart="4121";shortTE="F";uid="2e33979a-8fb3-40b8-816d-6964849a5551"
NC_045809.1	RepeatMasker	LINE/Penelope	7780438	7780602	422	-	.	ID="PENELOPE-1_DPLE";Tend="160";Tstart="1";shortTE="F";uid="1fc3fe8d-f847-4327-8dfe-e6e9a79df8a8"
NC_045809.1	RepeatMasker	LINE/I-Jockey	10433680	10433974	990	-	.	ID="I-JOCKEY-1_DPLE";Tend="383";Tstart="86";shortTE="F";uid="d9017989-4ce6-4976-ba18-4cf0ad30ddd7"
NC_045809.1	RepeatMasker	Unknown	2744880	2745133	879	-	.	ID="REP-3_LMI";Tend="262";Tstart="1";shortTE="F";uid="c682475f-fe34-4abc-84b6-e3c132ca67b3"
NC_045809.1	RepeatMasker	LINE/Penelope	9349609	9350137	1327	-	.	ID="PENELOPE-2_DPLE";Tend="770";Tstart="5";shortTE="F";uid="fa54c94f-0315-4ce2-89f2-07aae53dcd55"
NC_045809.1	RepeatMasker	LINE/R2-Hero	6833313	6834232	6425	-	.	ID="R2-HERO-1_DPLE";Tend="2513";Tstart="1579";shortTE="F";uid="cc2016c7-f906-45af-9069-ee92ca1664eb"
NC_045809.1	RepeatMasker	Unknown	10072621	10072868	1362	-	.	ID="UNKNOWN-16_DPLE";Tend="323";Tstart="70";shortTE="F";uid="6017677a-5e79-44b9-b172-846a0eb332bf"
NC_045809.1	RepeatMasker	LINE/Penelope	10019717	10019860	812	-	.	ID="PENELOPE-1_DPLE";Tend="144";Tstart="1";shortTE="F";uid="6fc3ee88-1c67-44a0-866b-1df738a4b33e"
NC_045809.1	RepeatMasker	LINE/RTE-RTE	1269475	1269613	494	-	.	ID="RTE-4_HMEL";Tend="4237";Tstart="4099";shortTE="F";uid="71fec407-012d-41ba-9e44-e0027135a550"
NC_045809.1	RepeatMasker	LINE/Penelope	5649084	5649193	481	-	.	ID="PENELOPE-1_DPLE";Tend="147";Tstart="39";shortTE="F";uid="ee3304a4-10ba-4446-aef3-245f61ee5d9d"
NC_045809.1	RepeatMasker	LINE/Penelope	9773250	9773382	1167	-	.	ID="PENELOPE-1_DPLE";Tend="134";Tstart="1";shortTE="F";uid="091af3cc-a7c3-49b3-a6ba-8f40001756c8"
NC_045809.1	RepeatMasker	DNA/TcMar-Tc1	7541256	7541422	612	-	.	ID="MAR1_BM";Tend="582";Tstart="413";shortTE="F";uid="18f05672-eb06-4368-8343-da3fbb2453cb"
NC_045809.1	RepeatMasker	Unknown	10136203	10136354	431	-	.	ID="UNKNOWN-18_DPLE";Tend="1292";Tstart="1103";shortTE="F";uid="905b12e9-4260-4100-8493-f8d56003ab8d"
NC_045809.1	RepeatMasker	LINE/R2-Hero	208932	209364	693	-	.	ID="R2-HERO-1_DPLE";TEgroup="NC_045809.1%7CR2-HERO-1_DPLE%7C1";Tend="2513";Tstart="1636";shortTE="F";uid="18c12aa2-0a9a-4625-8799-d43f9baa956e"
NC_045809.1	RepeatMasker	LINE/R2-Hero	1525727	1525952	1322	-	.	ID="R2-HERO-1_DPLE";Tend="2513";Tstart="2292";shortTE="F";uid="aa13944f-be0d-4f17-b3e0-7bfc695d32f2"
NC_045809.1	RepeatMasker	DNA/TcMar-Mariner	5336946	5337938	852	-	.	ID="mariner-74_hsal";Tend="1228";Tstart="171";shortTE="F";uid="654fdb23-d740-4316-93cb-8ee1a6c10b3a"
NC_045809.1	RepeatMasker	LINE/Penelope	6587252	6587365	638	-	.	ID="PENELOPE-1_DPLE";Tend="154";Tstart="35";shortTE="F";uid="11343909-3580-4cac-8088-749fb0eccc91"
NC_045809.1	RepeatMasker	Unknown	8669879	8670086	524	-	.	ID="UNKNOWN-18_DPLE";Tend="1284";Tstart="1106";shortTE="F";uid="ab88653f-9aeb-439b-a823-8f47081a88a5"
NC_045809.1	RepeatMasker	LINE/Penelope	2392630	2392854	606	-	.	ID="PENELOPE-1_DPLE";TEgroup="NC_045809.1%7CPENELOPE-1_DPLE%7C29";Tend="134";Tstart="4";shortTE="F";uid="125dbf48-816a-4b26-8b2e-4ddb0fccd037"
NC_045809.1	RepeatMasker	LINE/R2-Hero	8210123	8210471	2760	-	.	ID="R2-HERO-1_DPLE";Tend="2513";Tstart="2164";shortTE="F";uid="b60e95f6-936d-4814-8893-7e6ae8015a24"
NC_045809.1	RepeatMasker	RC/Helitron	7340700	7340816	411	-	.	ID="HELITRON-N13_LMI";Tend="117";Tstart="1";shortTE="F";uid="e4f8318d-98eb-4f41-9312-3f43d29285a3"
NC_045809.1	RepeatMasker	LTR/DIRS	4417648	4418174	576	-	.	ID="DIRS-1_PPO";Tend="686";Tstart="171";shortTE="F";uid="4c7865e8-1897-454d-b5de-e98b06033fda"
NC_045809.1	RepeatMasker	DNA/TcMar-Tc1	1279697	1280356	5872	-	.	ID="TC1-2_DPLE";Tend="1317";Tstart="661";shortTE="F";uid="7db90ac3-da7b-4fa3-90bd-552359c8cc72"
NC_045809.1	RepeatMasker	RC/Helitron	4609014	4609685	4565	-	.	ID="HELITRON-3_DPLE";Tend="695";Tstart="1";shortTE="F";uid="e7a2f4c9-8308-4515-8f94-c942563fc590"
NC_045809.1	RepeatMasker	SINE	1134301	1134577	2207	-	.	ID="HASE2-1_DPLE";Tend="294";Tstart="1";shortTE="F";uid="b48a7b7f-87ab-41ac-9693-0921bc1562e1"
NC_045809.1	RepeatMasker	LINE/R1	980292	980517	836	-	.	ID="R1-4_DPLE";Tend="1877";Tstart="1659";shortTE="F";uid="f87a64a1-c430-4b39-91db-5e4e76662a25"
NC_045809.1	RepeatMasker	Unknown	7934262	7934379	787	-	.	ID="UNKNOWN-34_DPLE";Tend="117";Tstart="1";shortTE="F";uid="2c25bf5d-9852-4d63-ab03-a44db1d648b2"
NC_045809.1	RepeatMasker	LINE/Penelope	185076	185299	434	-	.	ID="PENELOPE-1_DPLE";TEgroup="NC_045809.1%7CPENELOPE-1_DPLE%7C1";Tend="130";Tstart="1";shortTE="T";uid="8eea55db-c16e-4bb0-ae01-3c29b0be01ff"
NC_045809.1	RepeatMasker	DNA/TcMar-Tc1	7822703	7822925	975	-	.	ID="MAR1_BM";Tend="1221";Tstart="1004";shortTE="F";uid="e002bb9a-6bc0-41d2-8650-89cbc5afd7bd"
NC_045809.1	RepeatMasker	DNA	2069445	2069794	1479	-	.	ID="NMAR-16_HMEL";Tend="1492";Tstart="1140";shortTE="F";uid="5d51f6ea-3f5e-456a-9d45-0fa93a179580"
NC_045809.1	RepeatMasker	LTR/Gypsy	2715184	2715305	782	-	.	ID="GYPSY-1_DPLE";Tend="3823";Tstart="3688";shortTE="F";uid="aafa5bd3-4a5f-4af0-8398-e621523e4ec9"
NC_045809.1	RepeatMasker	DNA/TcMar-Tc1	4474609	4475928	12000	-	.	ID="TC1-1_DPLE";Tend="1320";Tstart="1";shortTE="F";uid="0867bf4e-0c0b-45b6-991e-cced8b363d0c"
NC_045809.1	RepeatMasker	LINE/Penelope	5055438	5055580	639	-	.	ID="PENELOPE-1_DPLE";Tend="147";Tstart="3";shortTE="F";uid="ea9f9048-7cb4-49d5-8bf2-9df9e50bec06"
NC_045809.1	RepeatMasker	LINE/R1-LOA	7464742	7464891	468	-	.	ID="LOA-1_MMA";Tend="302";Tstart="149";shortTE="F";uid="05694721-461d-43d5-90eb-a0c23b182477"
NC_045809.1	RepeatMasker	LINE/Penelope	8940735	8941465	6566	-	.	ID="PENELOPE-1_DPLE";Tend="765";Tstart="35";shortTE="F";uid="5b51bf97-e37b-4976-b55b-efd4a61a14c8"
NC_045809.1	RepeatMasker	SINE	3409039	3409339	2329	-	.	ID="HASE2-1_DPLE";Tend="301";Tstart="1";shortTE="F";uid="aad9d263-b4e6-48fc-8312-41cf73936858"
NC_045809.1	RepeatMasker	LINE/R2-Hero	6336249	6336556	2052	-	.	ID="R2-HERO-1_DPLE";Tend="2512";Tstart="2202";shortTE="F";uid="8bc1d2fd-6556-4812-b8b4-906663504361"
NC_045809.1	RepeatMasker	RC/Helitron	1030471	1031205	5207	-	.	ID="HELITRON-8_DPLE";Tend="741";Tstart="1";shortTE="F";uid="480b1b0d-71a5-4560-a36b-63a6ccabc6bb"
NC_045809.1	RepeatMasker	LINE/Penelope	1130601	1130852	520	-	.	ID="PENELOPE-1_DPLE";Tend="423";Tstart="153";shortTE="F";uid="73254f85-0bb8-4b66-92b4-73658fd3c869"
NC_045809.1	RepeatMasker	LINE/Penelope	10052415	10052520	431	-	.	ID="PENELOPE-1_DPLE";Tend="112";Tstart="1";shortTE="F";uid="02f0b29d-9f91-4a99-b1a0-643de72eac68"
NC_045809.1	RepeatMasker	LINE/RTE-RTE	6671194	6671518	1620	-	.	ID="RTE-5_DPL";Tend="2906";Tstart="2583";shortTE="F";uid="9c920287-0c35-486b-935f-b4fbf596a4c8"
NC_045809.1	RepeatMasker	Unknown	6990128	6990247	424	-	.	ID="UNKNOWN-5_DPLE";Tend="1607";Tstart="1494";shortTE="F";uid="a47889aa-99bf-409b-a61f-319a76fd2588"
NC_045809.1	RepeatMasker	SINE	1469626	1469802	1201	-	.	ID="HASE2-1_DPLE";Tend="301";Tstart="125";shortTE="F";uid="10148177-7277-4cbc-b2d0-db5e54688a9d"
NC_045809.1	RepeatMasker	LINE/R2-Hero	3355909	3357382	4940	-	.	ID="R2-HERO-1_DPLE";TEgroup="NC_045809.1%7CR2-HERO-1_DPLE%7C16";Tend="1884";Tstart="1";shortTE="F";uid="6cef21de-41c6-47f2-b7c9-6fe5431f6729"
NC_045809.1	RepeatMasker	LINE/Penelope	8799427	8799960	1737	-	.	ID="PENELOPE-1_DPLE";Tend="542";Tstart="2";shortTE="F";uid="0eeaf626-cb77-4270-abcf-49a78c945370"
NC_045809.1	RepeatMasker	SINE	1334986	1335182	1112	-	.	ID="HASE2-1_DPLE";Tend="295";Tstart="95";shortTE="F";uid="204ec852-bc62-4a81-a3c2-0f7552614444"
NC_045809.1	RepeatMasker	LINE/R2-Hero	3600787	3600905	867	-	.	ID="R2-HERO-1_DPLE";Tend="2508";Tstart="2390";shortTE="F";uid="19c15228-53d2-4c89-93e6-f5b65eaa182b"
NC_045809.1	RepeatMasker	LINE/Penelope	9346000	9346144	591	-	.	ID="PENELOPE-2_DPLE";TEgroup="NC_045809.1%7CPENELOPE-2_DPLE%7C11";Tend="1386";Tstart="1024";shortTE="F";uid="60eb004e-4dfc-4db6-b24e-c2819891ce26"
NC_045809.1	RepeatMasker	SINE	6037482	6037680	1312	-	.	ID="HASE2-1_DPLE";Tend="296";Tstart="96";shortTE="F";uid="5be526b5-b2c8-42d4-a958-d6ba8ea50a19"
NC_045809.1	RepeatMasker	LINE/CR1-Zenon	5108956	5109120	415	-	.	ID="ZENON-2_HMEL";Tend="435";Tstart="270";shortTE="F";uid="cd7d3725-90ca-45b7-b961-8aad528a610c"
NC_045809.1	RepeatMasker	LINE/Penelope	1698045	1698174	841	-	.	ID="PENELOPE-1_DPLE";Tend="153";Tstart="25";shortTE="F";uid="6b2d44aa-94de-48b6-8e51-0288bee691b0"
NC_045809.1	RepeatMasker	LTR	3213915	3214074	721	-	.	ID="LTR-5_DPLE";Tend="2945";Tstart="2788";shortTE="F";uid="13e768a1-e234-41a0-bfc0-94a93d44ee63"
NC_045809.1	RepeatMasker	LINE/I-Jockey	9157598	9158658	2006	-	.	ID="JOCKEY-4_HMEL";TEgroup="NC_045809.1%7CJOCKEY-4_HMEL%7C1";Tend="4361";Tstart="3663";shortTE="F";uid="dd2127dc-7af9-4a17-93cf-1223f188a93a"
NC_045809.1	RepeatMasker	RC/Helitron	546808	547434	4662	-	.	ID="HELITRON-7_DPLE";Tend="615";Tstart="1";shortTE="F";uid="c280633b-4359-4647-91dc-3bd703ea6c1e"
NC_045809.1	RepeatMasker	LINE/R2-Hero	8571211	8573503	7257	-	.	ID="R2-HERO-1_DPLE";TEgroup="NC_045809.1%7CR2-HERO-1_DPLE%7C29";Tend="2513";Tstart="28";shortTE="F";uid="34e74ee3-6669-4f81-ba2d-ee6350f2b103"
NC_045809.1	RepeatMasker	LINE/Penelope	4068744	4069343	3067	-	.	ID="PENELOPE-2_DPLE";Tend="1386";Tstart="774";shortTE="F";uid="4e36fbb0-507b-497e-91b6-22d75b7b060a"
NC_045809.1	RepeatMasker	RC/Helitron	4666477	4666979	1826	-	.	ID="HELITRON-7_DPLE";TEgroup="NC_045809.1%7CHELITRON-7_DPLE%7C2";Tend="615";Tstart="1";shortTE="F";uid="c91bc72e-43dc-446c-a6bd-33654a1730e8"
NC_045809.1	RepeatMasker	LTR	9128827	9128973	584	-	.	ID="LTR-5_DPLE";Tend="2939";Tstart="2785";shortTE="F";uid="e85b5432-bba7-4a70-b7df-e09ccb43bcb8"
NC_045809.1	RepeatMasker	Unknown	1019431	1019573	616	-	.	ID="UNKNOWN-4_DPLE";Tend="389";Tstart="248";shortTE="F";uid="642dd588-837c-404a-a513-31f9af65ea24"
NC_045809.1	RepeatMasker	Unknown	1180087	1180199	410	-	.	ID="UNKNOWN-28_DPLE";Tend="1043";Tstart="929";shortTE="F";uid="30b6758c-ae46-44e6-b7b0-48fe59f59747"
NC_045809.1	RepeatMasker	RC/Helitron	8059155	8059826	3610	-	.	ID="HELITRON-8_DPLE";Tend="741";Tstart="10";shortTE="F";uid="3bd99d72-7878-4d80-b461-48060da261be"
NC_045809.1	RepeatMasker	Unknown	6213798	6214018	527	-	.	ID="UNKNOWN-18_DPLE";TEgroup="NC_045809.1%7CUNKNOWN-18_DPLE%7C6";Tend="1302";Tstart="1106";shortTE="T";uid="e4a20a65-d1d1-4f01-86cb-a518282fe8c8"
NC_045809.1	RepeatMasker	LINE/Penelope	2357427	2357609	748	-	.	ID="PENELOPE-1_DPLE";Tend="225";Tstart="36";shortTE="F";uid="b8cf755c-3daf-47d7-9f57-3b67ad4f610e"
NC_045809.1	RepeatMasker	Unknown	8852877	8853132	1960	-	.	ID="UNKNOWN-37_DPLE";Tend="257";Tstart="1";shortTE="F";uid="7805e2df-280f-4581-beb0-63413f64bfb2"
NC_045809.1	RepeatMasker	Unknown	1797281	1797412	851	-	.	ID="UNKNOWN-32_DPLE";Tend="1537";Tstart="1406";shortTE="F";uid="36cb4f41-448a-4720-9ffb-08a45585c5e6"
NC_045809.1	RepeatMasker	LINE/R2-Hero	1193087	1193245	1083	-	.	ID="R2-HERO-1_DPLE";Tend="2513";Tstart="2353";shortTE="F";uid="841261cb-dde4-4b85-a9bd-a26df897d685"
NC_045809.1	RepeatMasker	DNA/TcMar-Tc1	7182157	7183159	9078	-	.	ID="TC1-1_DPLE";Tend="1320";Tstart="318";shortTE="F";uid="d6d0a490-4b0a-415c-9137-d05da960681c"
NC_045809.1	RepeatMasker	RC/Helitron	38049	38223	520	-	.	ID="HELITRON-N5_PPO";Tend="237";Tstart="64";shortTE="F";uid="21bec314-1688-4faa-965f-115bc3632a04"
NC_045809.1	RepeatMasker	RC/Helitron	5225879	5226210	2203	-	.	ID="HELITRON-1_DPLE";Tend="387";Tstart="53";shortTE="F";uid="d1fcff94-bec9-4f84-a182-701bf23b68ee"
NC_045809.1	RepeatMasker	LINE/Penelope	4406998	4407337	693	-	.	ID="PENELOPE-1_DPLE";Tend="432";Tstart="105";shortTE="F";uid="a57d71ef-161c-4d80-b75c-df3b2aa76aa4"
NC_045809.1	RepeatMasker	LINE/Penelope	4502178	4502681	2196	-	.	ID="PENELOPE-1_DPLE";Tend="544";Tstart="15";shortTE="F";uid="7fe7acd5-257d-4c1a-b793-f246caab7d3d"
NC_045809.1	RepeatMasker	Unknown	1180363	1180561	561	-	.	ID="UNKNOWN-18_DPLE";Tend="1284";Tstart="1106";shortTE="F";uid="57fc0b2c-dc3a-4c2d-ac79-5c3acc6c24e9"
NC_045809.1	RepeatMasker	DNA/PiggyBac	8718482	8719031	3650	-	.	ID="NPIGGYBAC-4_HMEL";Tend="541";Tstart="1";shortTE="F";uid="80b08829-f2ed-4725-a994-f789a59a5f9e"
NC_045809.1	RepeatMasker	Unknown	8479835	8480210	1845	-	.	ID="UNKNOWN-7_DPLE";TEgroup="NC_045809.1%7CUNKNOWN-7_DPLE%7C3";Tend="919";Tstart="399";shortTE="F";uid="8a6114da-63a9-4e11-8542-6ed08bf2e8be"
NC_045809.1	RepeatMasker	LINE/Penelope	4974221	4974391	1104	-	.	ID="PENELOPE-1_DPLE";Tend="325";Tstart="132";shortTE="F";uid="28c6ab70-8b76-4472-8a2b-f09eeb8893b3"
NC_045809.1	RepeatMasker	RC/Helitron	5610945	5611102	1166	-	.	ID="HELITRON-7_DPLE";Tend="615";Tstart="458";shortTE="F";uid="df970ead-ad8f-4a0c-9f13-b45170a9db0b"
NC_045809.1	RepeatMasker	LINE/Penelope	353066	353218	760	-	.	ID="PENELOPE-1_DPLE";Tend="151";Tstart="1";shortTE="F";uid="f2048701-9530-41b8-825e-fece724b0de8"
NC_045809.1	RepeatMasker	LINE/Penelope	8190019	8190158	402	-	.	ID="PENELOPE-1_DPLE";Tend="472";Tstart="330";shortTE="F";uid="2343006e-7c2a-4b90-8cb8-c91265eaac1c"
NC_045809.1	RepeatMasker	LTR	6703196	6703387	401	-	.	ID="LTR-5_DPLE";Tend="2941";Tstart="2720";shortTE="F";uid="befba5d5-6a49-4f3c-8cb2-cb66505d57c6"
NC_045809.1	RepeatMasker	LINE/Penelope	5566242	5566363	509	-	.	ID="PENELOPE-1_DPLE";Tend="119";Tstart="1";shortTE="F";uid="74b5f064-3374-46b6-a1ef-181408735016"
NC_045809.1	RepeatMasker	LINE/I-Jockey	6725511	6725665	811	-	.	ID="I-JOCKEY-1_DPLE";Tend="187";Tstart="24";shortTE="F";uid="3701a288-a8b6-41f5-9617-a3c0261db4e8"
NC_045809.1	RepeatMasker	Unknown	7791224	7791637	435	-	.	ID="UNKNOWN-13_DPLE";TEgroup="NC_045809.1%7CUNKNOWN-13_DPLE%7C2";Tend="1631";Tstart="972";shortTE="F";uid="c1ed35b7-7810-4a3e-b8b7-d5789890c85f"
NC_045809.1	RepeatMasker	LINE/L2	3118598	3118826	912	-	.	ID="L2-2_DPLE";Tend="2690";Tstart="2462";shortTE="F";uid="6b98c923-d6ef-45d1-a00c-5db79f54fdf7"
NC_045809.1	RepeatMasker	LINE/L2	5256557	5256774	973	-	.	ID="L2-2_DPLE";Tend="2694";Tstart="2484";shortTE="F";uid="0fb63bd3-12e5-4cdc-b3f4-54ab9d71c705"
NC_045809.1	RepeatMasker	Unknown	5425390	5425647	633	-	.	ID="UNKNOWN-23_DPLE";Tend="549";Tstart="259";shortTE="F";uid="b230a5f5-4b6a-4fd8-a4cb-d3290edee2ee"
NC_045809.1	RepeatMasker	LINE/Penelope	3363260	3363396	655	-	.	ID="PENELOPE-1_DPLE";Tend="135";Tstart="1";shortTE="F";uid="f72965ca-ff66-48e0-bbd7-7740f08689fd"
NC_045809.1	RepeatMasker	LINE/Penelope	2421957	2422103	829	-	.	ID="PENELOPE-1_DPLE";Tend="148";Tstart="1";shortTE="F";uid="af6cdd73-3d84-4eac-9dbc-e7ae7fc0b138"
NC_045809.1	RepeatMasker	Unknown	1949110	1949393	1159	-	.	ID="UNKNOWN-23_DPLE";Tend="556";Tstart="272";shortTE="F";uid="22669139-2d4c-40f7-a11f-cd103a666bd8"
NC_045809.1	RepeatMasker	LINE/Penelope	3121442	3121565	590	-	.	ID="PENELOPE-1_DPLE";Tend="151";Tstart="33";shortTE="F";uid="bd462456-4b14-40d9-8fcf-9518d889b70c"
NC_045809.1	RepeatMasker	LINE/R2-Hero	1196300	1198416	12048	-	.	ID="R2-HERO-1_DPLE";TEgroup="NC_045809.1%7CR2-HERO-1_DPLE%7C8";Tend="2441";Tstart="1";shortTE="F";uid="8541950a-dd32-4130-820e-cbfd7dceec8e"
NC_045809.1	RepeatMasker	LINE/Penelope	9772884	9773051	948	-	.	ID="PENELOPE-1_DPLE";Tend="157";Tstart="1";shortTE="F";uid="0d5a6a9c-8816-46ac-b189-7fb414743e76"
NC_045809.1	RepeatMasker	LINE/CR1	1633526	1633955	1255	-	.	ID="ZENON_BM";Tend="2760";Tstart="2318";shortTE="F";uid="149c15b6-3822-4cfa-b291-2818450c1080"
NC_045809.1	RepeatMasker	RC/Helitron	5615252	5615394	917	-	.	ID="HELITRON-7_DPLE";Tend="601";Tstart="455";shortTE="F";uid="b9b0f524-2f80-4849-8416-a686bb960525"
NC_045809.1	RepeatMasker	LINE/Penelope	5829356	5829466	689	-	.	ID="PENELOPE-1_DPLE";Tend="143";Tstart="33";shortTE="F";uid="90870a7d-2a55-4892-8b71-c65461b2455f"
NC_045809.1	RepeatMasker	RC/Helitron	447288	447737	562	-	.	ID="HELITRON-2_HMM";Tend="6606";Tstart="6143";shortTE="F";uid="dcfde69e-3a63-478f-a4d3-98c3f25c802e"
NC_045809.1	RepeatMasker	Unknown	7426461	7426842	1632	-	.	ID="UNKNOWN-4_DPLE";Tend="387";Tstart="2";shortTE="F";uid="ea73025d-eae5-4617-91d8-c3721e59f4b5"
NC_045809.1	RepeatMasker	LINE/Penelope	1133852	1134103	520	-	.	ID="PENELOPE-1_DPLE";Tend="423";Tstart="153";shortTE="F";uid="709aec6f-01d6-424a-8944-2b3e348170d7"
NC_045809.1	RepeatMasker	Unknown	8191467	8191714	623	-	.	ID="UNKNOWN-42_DPLE";Tend="1955";Tstart="1729";shortTE="F";uid="0ca55c46-eb8c-412f-a4e4-d4e6ad7ce177"
NC_045809.1	RepeatMasker	LINE/R1	3306202	3306425	869	-	.	ID="R1-4_DPLE";Tend="1852";Tstart="1659";shortTE="F";uid="930d4635-8800-4602-bfef-17ed0c0246f0"
NC_045809.1	RepeatMasker	LINE/Penelope	2558528	2559127	3715	-	.	ID="PENELOPE-2_DPLE";Tend="611";Tstart="1";shortTE="F";uid="b9da15a7-7516-41b8-a8be-a5a7280b79f2"
NC_045809.1	RepeatMasker	LINE/Penelope	590513	590666	852	-	.	ID="PENELOPE-1_DPLE";Tend="156";Tstart="3";shortTE="F";uid="2a0c9646-d72a-4828-b989-f475a899aab9"
NC_045809.1	RepeatMasker	LTR/Gypsy	3947060	3947242	1120	-	.	ID="GYPSY-1_DPLE";Tend="3887";Tstart="3686";shortTE="F";uid="2ac4a6ac-8863-4eb9-a190-00b7197d7f34"
NC_045809.1	RepeatMasker	LTR/Gypsy	3600555	3600745	903	-	.	ID="GYPSY-1_DPLE";Tend="3887";Tstart="3694";shortTE="F";uid="7a8e31f2-8fe6-44f0-8ba5-b5de2af4e9fc"
NC_045809.1	RepeatMasker	LINE/Penelope	155151	155720	3026	-	.	ID="PENELOPE-2_DPLE";Tend="1070";Tstart="427";shortTE="F";uid="7dd004b7-1e47-420a-9a63-7fbb53cfb7fd"
NC_045809.1	RepeatMasker	LINE/I-Jockey	1843047	1843416	1514	-	.	ID="I-JOCKEY-1_DPLE";Tend="383";Tstart="1";shortTE="F";uid="5400a456-9049-4931-95ed-ee0adb95bcf3"
NC_045809.1	RepeatMasker	LINE/Penelope	6745376	6745482	717	-	.	ID="PENELOPE-1_DPLE";Tend="152";Tstart="48";shortTE="F";uid="27182daf-b2b0-44ca-b10e-4b74b4b42541"
NC_045809.1	RepeatMasker	LINE/R2-Hero	8394763	8395058	2121	-	.	ID="R2-HERO-1_DPLE";Tend="1815";Tstart="1517";shortTE="F";uid="68b75445-0d3c-4493-ac69-30fed7f5c131"
NC_045809.1	RepeatMasker	LTR/Gypsy	2301177	2301371	895	-	.	ID="GYPSY-1_DPLE";Tend="3888";Tstart="3682";shortTE="F";uid="4e0c76b1-9bac-433e-b61d-4c11fd4d4fb6"
NC_045809.1	RepeatMasker	Unknown	1788252	1788561	1454	-	.	ID="UNKNOWN-34_DPLE";Tend="348";Tstart="2";shortTE="F";uid="77df842d-69be-4bee-9a2d-afe996b37c41"
NC_045809.1	RepeatMasker	LINE/R1	3683329	3683821	488	-	.	ID="R1-1_CFL";Tend="3533";Tstart="3192";shortTE="F";uid="c4a76728-a63c-48ed-aa58-50a374fff670"
NC_045809.1	RepeatMasker	LINE/CR1-Zenon	8591234	8591884	759	-	.	ID="ZENON-2_HMEL";Tend="1013";Tstart="334";shortTE="F";uid="858131d1-3e77-4c74-a5a2-42b180d8fdb5"
NC_045809.1	RepeatMasker	Unknown	4883853	4884174	1347	-	.	ID="UNKNOWN-34_DPLE";Tend="351";Tstart="6";shortTE="F";uid="613f72fe-e939-4f50-b2b5-3d5c50f852b9"
NC_045809.1	RepeatMasker	Unknown	10147802	10148023	589	-	.	ID="UNKNOWN-23_DPLE";Tend="551";Tstart="300";shortTE="F";uid="2364d3bf-6d6a-42f0-baa5-d3ee2c1c0358"
NC_045809.1	RepeatMasker	LINE/R2-Hero	9205192	9205836	2550	-	.	ID="R2-HERO-1_DPLE";TEgroup="NC_045809.1%7CR2-HERO-1_DPLE%7C30";Tend="2506";Tstart="1421";shortTE="F";uid="0355cc31-eaed-4aa9-ac81-1171a14861b3"
NC_045809.1	RepeatMasker	Unknown	563881	564181	1141	-	.	ID="UNKNOWN-38_DPLE";Tend="333";Tstart="11";shortTE="F";uid="e5f2a8fa-4f63-457a-b170-fc3c5512c798"
NC_045809.1	RepeatMasker	Unknown	1789813	1789944	831	-	.	ID="UNKNOWN-32_DPLE";Tend="1537";Tstart="1406";shortTE="F";uid="b0a4c9a7-bdab-4a9d-9734-e65a5aced705"
NC_045809.1	RepeatMasker	LINE/Penelope	4807267	4807601	1133	-	.	ID="PENELOPE-1_DPLE";TEgroup="NC_045809.1%7CPENELOPE-1_DPLE%7C49";Tend="204";Tstart="1";shortTE="F";uid="6cfd87d0-da84-4cbf-b7fe-cd4547fb3218"
NC_045809.1	RepeatMasker	LINE/Penelope	10024614	10024757	833	-	.	ID="PENELOPE-1_DPLE";Tend="144";Tstart="1";shortTE="F";uid="742db4c3-f573-443b-b747-2fddec3ab7af"
NC_045809.1	RepeatMasker	DNA/Academ-1	643595	644015	1660	-	.	ID="ACADEM-1_BM";Tend="5870";Tstart="5449";shortTE="F";uid="6ed1577a-ac1b-45eb-a643-c6874a374aea"
NC_045809.1	RepeatMasker	LINE/R2-Hero	8960070	8960327	1746	-	.	ID="R2-HERO-1_DPLE";Tend="2483";Tstart="2212";shortTE="F";uid="8e4b9c1c-70b6-46da-af21-58e9df2b5e13"
NC_045809.1	RepeatMasker	LINE/CR1	2620265	2620800	519	-	.	ID="ZENON_BM";Tend="2978";Tstart="2458";shortTE="F";uid="a2f05c1a-bebd-46f2-93b9-1745d95ebcec"
NC_045809.1	RepeatMasker	DNA/TcMar-Mariner	8607077	8607530	1944	-	.	ID="MARINER-1_PBA";Tend="951";Tstart="498";shortTE="F";uid="72140893-6cd4-4a31-afdf-5c16fddb815c"
NC_045809.1	RepeatMasker	RC/Helitron	5793001	5793601	4586	-	.	ID="HELITRON-7_DPLE";Tend="615";Tstart="1";shortTE="F";uid="bc0875c3-7aa0-4e22-8219-169610c56276"
NC_045809.1	RepeatMasker	LINE/Penelope	10413918	10414095	1227	-	.	ID="PENELOPE-1_DPLE";Tend="177";Tstart="3";shortTE="F";uid="cb609769-de2c-4ce8-bce2-7b4bd238e54c"
NC_045809.1	RepeatMasker	RC/Helitron	2598769	2598894	438	-	.	ID="HELITRON-N1_PBA";Tend="683";Tstart="557";shortTE="F";uid="b10d32da-f374-4b84-b9e5-1d70abad8c3e"
NC_045809.1	RepeatMasker	LINE/R2-Hero	2273927	2275567	9729	-	.	ID="R2-HERO-1_DPLE";Tend="2507";Tstart="774";shortTE="F";uid="fbcefb6a-0a1d-489d-b005-564d7c64a35a"
NC_045809.1	RepeatMasker	LTR/Gypsy	8630541	8631285	1210	-	.	ID="GYPSY-7_BM-I";Tend="2555";Tstart="1810";shortTE="F";uid="336900b0-fd7b-408b-8409-87f3897c6dde"
NC_045809.1	RepeatMasker	LINE/Penelope	5566621	5567067	675	-	.	ID="PENELOPE-2_DPLE";Tend="506";Tstart="1";shortTE="F";uid="a64f076c-94a6-41bf-8bff-9ebcccdca60e"
NC_045809.1	RepeatMasker	LINE/Penelope	8047375	8047665	764	-	.	ID="PENELOPE-1_DPLE";TEgroup="NC_045809.1%7CPENELOPE-1_DPLE%7C73";Tend="147";Tstart="1";shortTE="T";uid="6fc82546-5465-4d5b-96b1-23d671cecee5"
NC_045809.1	RepeatMasker	DNA/TcMar-Mariner	9668278	9668855	2519	-	.	ID="MARINER-4_CFL";Tend="1344";Tstart="746";shortTE="F";uid="dd90e964-2b10-4705-a0ce-d9e26adbc984"
NC_045809.1	RepeatMasker	SINE	1834883	1835136	1510	-	.	ID="HASE2-1_DPLE";Tend="293";Tstart="35";shortTE="F";uid="03535484-50d6-43ab-a655-3d9d9902a065"
NC_045809.1	RepeatMasker	LINE/R2-Hero	1042915	1043097	993	-	.	ID="R2-HERO-1_DPLE";Tend="2513";Tstart="2329";shortTE="F";uid="d4cc184b-99f1-42a6-85b4-b2de259249b3"
NC_045809.1	RepeatMasker	LINE/RTE-BovB	228235	228378	1083	-	.	ID="RTE-4_DPL";Tend="3261";Tstart="3118";shortTE="F";uid="16e20a16-ca79-4ac8-8126-49f274060f8a"
NC_045809.1	RepeatMasker	DNA/Academ-1	4261601	4262135	468	-	.	ID="ACADEM-1_BM";TEgroup="NC_045809.1%7CACADEM-1_BM%7C1";Tend="5727";Tstart="4333";shortTE="F";uid="3ab35aba-386e-46d6-bac5-5f1e85878b84"
NC_045809.1	RepeatMasker	LINE/Penelope	5174273	5174376	809	-	.	ID="PENELOPE-1_DPLE";Tend="105";Tstart="1";shortTE="F";uid="03f953da-123c-409e-8b93-58db067535bc"
NC_045809.1	RepeatMasker	LTR/Gypsy	7462724	7462910	698	-	.	ID="GYPSY-1_DPLE";Tend="3884";Tstart="3698";shortTE="F";uid="a297d9b3-17c9-48e4-9202-ada98ea57631"
NC_045809.1	RepeatMasker	Unknown	8462480	8462718	635	-	.	ID="UNKNOWN-18_DPLE";Tend="1311";Tstart="1104";shortTE="F";uid="a5a19964-fa5e-4de2-9180-795ddb7d67f1"
NC_045809.1	RepeatMasker	RC/Helitron	329502	329962	1116	-	.	ID="HELITRON-8_DPLE";TEgroup="NC_045809.1%7CHELITRON-8_DPLE%7C1";Tend="741";Tstart="1";shortTE="F";uid="d815a81f-c5d0-4424-8197-2eac5ca05406"
NC_045809.1	RepeatMasker	LTR	5231445	5231551	867	-	.	ID="LTR-1_DPLE";Tend="1704";Tstart="1598";shortTE="F";uid="9908a886-e57b-4a90-8c61-a6d13d9faa1c"
NC_045809.1	RepeatMasker	LINE/Penelope	5587028	5587258	575	-	.	ID="PENELOPE-1_DPLE";Tend="1155";Tstart="926";shortTE="F";uid="60bf4c71-293a-43c4-b274-5211d6ea0319"
NC_045809.1	RepeatMasker	DNA/TcMar-Tc1	230842	232414	12401	-	.	ID="TC1-3_DPLE";Tend="1603";Tstart="29";shortTE="F";uid="692bebc1-b6ff-47d0-a7b6-270efd4dd5d8"
NC_045809.1	RepeatMasker	LINE/Proto2	4018354	4018952	907	-	.	ID="PROTO2-1_PPO";Tend="2499";Tstart="2001";shortTE="F";uid="cbabfd65-fc88-408e-8ad1-d6e1f23366ac"
NC_045809.1	RepeatMasker	LTR	7906140	7906309	471	-	.	ID="LTR-5_DPLE";TEgroup="NC_045809.1%7CLTR-5_DPLE%7C7";Tend="3450";Tstart="2837";shortTE="F";uid="b810d303-a206-479e-91db-349aad38627a"
NC_045809.1	RepeatMasker	LTR/Gypsy	4897068	4897261	1092	-	.	ID="GYPSY-1_DPLE";Tend="3883";Tstart="3688";shortTE="F";uid="6cb92b45-07c3-48f6-ab77-3f3995016f6e"
NC_045809.1	RepeatMasker	Unknown	1093592	1094628	4927	-	.	ID="UNKNOWN-DNA%3F-33_DPLE";Tend="2595";Tstart="1302";shortTE="F";uid="7e1e047a-e934-4fb9-90e1-49661c9e2ba4"
NC_045809.1	RepeatMasker	LINE/Penelope	6327458	6327885	1762	-	.	ID="PENELOPE-1_DPLE";Tend="478";Tstart="38";shortTE="F";uid="a92e53a8-13c3-498f-95f6-d44b3c0425d0"
NC_045809.1	RepeatMasker	Unknown	1702874	1703047	438	-	.	ID="UNKNOWN-18_DPLE";TEgroup="NC_045809.1%7CUNKNOWN-18_DPLE%7C4";Tend="1303";Tstart="1106";shortTE="T";uid="1417aeef-e78c-4f24-8e36-2195a2647963"
NC_045809.1	RepeatMasker	Unknown	1303594	1304040	3859	-	.	ID="UNKNOWN-8_DPLE";Tend="497";Tstart="51";shortTE="F";uid="a2890b0a-ea58-49dc-98c8-276e155544c7"
NC_045809.1	RepeatMasker	LINE/Penelope	5645437	5645731	834	-	.	ID="PENELOPE-1_DPLE";TEgroup="NC_045809.1%7CPENELOPE-1_DPLE%7C57";Tend="157";Tstart="1";shortTE="F";uid="56e56910-6e94-41d4-a763-375b5bdb809a"
NC_045809.1	RepeatMasker	LINE/RTE-RTE	10410842	10411135	421	-	.	ID="RTE-19_HMEL";Tend="1220";Tstart="927";shortTE="F";uid="b4091dcb-f74e-4c57-abc9-81dd087a0b79"
NC_045809.1	RepeatMasker	LINE/R2-Hero	3192427	3192717	1451	-	.	ID="R2-HERO-1_DPLE";Tend="2513";Tstart="2168";shortTE="F";uid="5af0b118-8e9d-442a-9a88-6be80dc5e794"
NC_045809.1	RepeatMasker	Unknown	6009238	6009441	549	-	.	ID="UNKNOWN-18_DPLE";Tend="1284";Tstart="1104";shortTE="F";uid="24142aec-8bc1-4d51-b712-c9b2f652dfdd"
NC_045809.1	RepeatMasker	LTR	7944538	7944660	489	-	.	ID="LTR-5_DPLE";Tend="2945";Tstart="2829";shortTE="F";uid="b0d3385d-d8a9-4fe5-90f6-42e96c027040"
NC_045809.1	RepeatMasker	LINE/RTE-BovB	401275	401444	779	-	.	ID="RTE-9_PPO";Tend="295";Tstart="118";shortTE="F";uid="2ba1abee-b955-4187-8341-770031d38218"
NC_045809.1	RepeatMasker	Unknown	4574682	4574935	1911	-	.	ID="UNKNOWN-4_DPLE";Tend="289";Tstart="1";shortTE="F";uid="fc484b5e-b074-4a95-a5f0-6b99430a0bf4"
NC_045809.1	RepeatMasker	DNA/TcMar-Mariner	287709	288360	745	-	.	ID="MARINER-24_HSAL";TEgroup="NC_045809.1%7CMARINER-24_HSAL%7C1";Tend="1285";Tstart="35";shortTE="F";uid="5d5b6b9d-1089-4ff0-b743-e4c6bf99cf1b"
NC_045809.1	RepeatMasker	Unknown	1986383	1986528	695	-	.	ID="UNKNOWN-14_DPLE";Tend="2295";Tstart="2152";shortTE="F";uid="b955f5e7-2748-420a-adc4-857baa9f3988"
NC_045809.1	RepeatMasker	DNA/TcMar-Mariner	4920044	4920493	1377	-	.	ID="MARINER_HC";TEgroup="NC_045809.1%7CMARINER_HC%7C1";Tend="1115";Tstart="1";shortTE="F";uid="16519a40-2a6b-48dd-bb9d-ec80c3d5ac3b"
NC_045809.1	RepeatMasker	LINE/R2-Hero	1576900	1577706	2089	-	.	ID="R2-HERO-1_DPLE";TEgroup="NC_045809.1%7CR2-HERO-1_DPLE%7C9";Tend="2513";Tstart="1344";shortTE="F";uid="a181ec11-b8eb-434b-9b69-de1716e33388"
NC_045809.1	RepeatMasker	LINE/R2-Hero	1471519	1471636	806	-	.	ID="R2-HERO-1_DPLE";Tend="2513";Tstart="2396";shortTE="F";uid="a7f4c001-ca9a-4809-8447-0a6934429827"
NC_045809.1	RepeatMasker	Unknown	6830950	6831303	2419	-	.	ID="UNKNOWN-4_DPLE";Tend="391";Tstart="2";shortTE="F";uid="d906a64a-c454-4cbf-8405-166cfb38d461"
NC_045809.1	RepeatMasker	Unknown	1225431	1225798	690	-	.	ID="UNKNOWN-7_DPLE";TEgroup="NC_045809.1%7CUNKNOWN-7_DPLE%7C1";Tend="928";Tstart="229";shortTE="T";uid="fcfd9f46-cc4c-4f88-a725-df53151c164d"
NC_045809.1	RepeatMasker	LINE/RTE-RTE	219895	220685	5252	-	.	ID="RTE-5_DPL";Tend="2907";Tstart="2110";shortTE="F";uid="dd358de4-6d7d-4298-a1f7-f91c6f8a1100"
NC_045809.1	RepeatMasker	LINE/Penelope	2809416	2809605	645	-	.	ID="PENELOPE-1_DPLE";TEgroup="NC_045809.1%7CPENELOPE-1_DPLE%7C36";Tend="149";Tstart="38";shortTE="F";uid="d11ca0c0-8eb8-4477-bb95-0a9271382c2c"
NC_045809.1	RepeatMasker	LINE/Penelope	1274396	1274584	570	-	.	ID="PENELOPE-1_DPLE";TEgroup="NC_045809.1%7CPENELOPE-1_DPLE%7C16";Tend="135";Tstart="1";shortTE="T";uid="8b096239-77bb-47f4-bb61-2187cb9a535a"
NC_045809.1	RepeatMasker	Unknown	4985190	4985312	836	-	.	ID="UNKNOWN-31_DPLE";Tend="134";Tstart="15";shortTE="F";uid="59f46cd8-80b0-433a-bd00-6461ac3a3eb5"
NC_045809.1	RepeatMasker	SINE	2718178	2718475	2454	-	.	ID="HASE2-1_DPLE";Tend="298";Tstart="1";shortTE="F";uid="7e92f8e2-fe58-43e2-a2c9-a600032c97e4"
NC_045809.1	RepeatMasker	Unknown	3418205	3418687	3907	-	.	ID="UNKNOWN-8_DPLE";Tend="499";Tstart="12";shortTE="F";uid="e34f2608-3fc8-40d5-bf17-d03210cdbb9c"
NC_045809.1	RepeatMasker	LTR	570211	570311	650	-	.	ID="LTR-5_DPLE";Tend="2940";Tstart="2837";shortTE="F";uid="397f7d8c-7fd1-4be1-b6d9-3622e499147b"
NC_045809.1	RepeatMasker	LINE/RTE-RTE	1204388	1204711	897	-	.	ID="RTE-16_HMEL";Tend="3992";Tstart="3652";shortTE="F";uid="086505ed-7ead-4998-81ed-a2f9d0ea8d8c"
NC_045809.1	RepeatMasker	LTR/Gypsy	448802	448997	872	-	.	ID="GYPSY-1_DPLE";Tend="3884";Tstart="3688";shortTE="F";uid="4e437e73-18ab-4c93-bc64-4294bd82a51b"
NC_045809.1	RepeatMasker	LINE/Penelope	10059130	10059395	634	-	.	ID="PENELOPE-1_DPLE";TEgroup="NC_045809.1%7CPENELOPE-1_DPLE%7C89";Tend="151";Tstart="6";shortTE="F";uid="a9e81404-7422-46bb-8c07-6eddb2dcb61f"
NC_045809.1	RepeatMasker	LINE/CR1-Zenon	2302084	2302198	413	-	.	ID="ZENON-1_PPO";Tend="1483";Tstart="1373";shortTE="F";uid="1bb6d028-34d1-42f7-b668-12c80c64889c"
NC_045809.1	RepeatMasker	LINE/RTE-RTE	5059670	5060604	6539	-	.	ID="RTE-5_DPL";Tend="2915";Tstart="1815";shortTE="F";uid="454ef32f-3e0c-4603-9687-3b1808195253"
NC_045809.1	RepeatMasker	SINE	5189523	5189713	1551	-	.	ID="HASE2-1_DPLE";Tend="297";Tstart="109";shortTE="F";uid="d355067a-f2a9-4a2d-9813-85cc2b4aced6"
NC_045809.1	RepeatMasker	SINE	2441499	2441763	1570	-	.	ID="HASE2-1_DPLE";Tend="296";Tstart="1";shortTE="F";uid="75af8481-3f18-4ba0-bd24-c24de33dcf06"
NC_045809.1	RepeatMasker	LINE/L2	1767181	1767436	755	-	.	ID="L2-1_DPLE";Tend="304";Tstart="35";shortTE="F";uid="dd2f11c2-740f-4c3f-813f-dfed51524eec"
NC_045809.1	RepeatMasker	LTR/Gypsy	2581639	2581817	785	-	.	ID="GYPSY-1_DPLE";Tend="3869";Tstart="3686";shortTE="F";uid="a9b3439c-cb1b-4520-aae1-affb95048360"
NC_045809.1	RepeatMasker	LINE/Penelope	10048125	10048230	461	-	.	ID="PENELOPE-1_DPLE";Tend="112";Tstart="1";shortTE="F";uid="f336f35d-fd24-492a-867f-ad198f1cc416"
NC_045809.1	RepeatMasker	LINE/Penelope	6263930	6264104	481	-	.	ID="PENELOPE-1_DPLE";Tend="184";Tstart="13";shortTE="F";uid="8135c922-1f73-44ba-89e7-a1ae48aef26a"
NC_045809.1	RepeatMasker	LINE/RTE-RTE	5655505	5655757	2117	-	.	ID="RTE-3_DPL";Tend="2827";Tstart="2575";shortTE="F";uid="f0cd4f75-72b3-4ce2-a4af-c23e4bddfd74"
NC_045809.1	RepeatMasker	LINE/R2-Hero	2182566	2182672	675	-	.	ID="R2-HERO-1_DPLE";Tend="2513";Tstart="2403";shortTE="F";uid="46575f1a-1b6a-47a2-ac4e-39b7019f2cb6"
NC_045809.1	RepeatMasker	Unknown	7471327	7471601	656	-	.	ID="UNKNOWN-20_DPLE";Tend="1308";Tstart="1031";shortTE="F";uid="b3891ddc-de77-4100-8918-cf65fa265338"
NC_045809.1	RepeatMasker	RC/Helitron	4620769	4621114	2184	-	.	ID="HELITRON-8_DPLE";TEgroup="NC_045809.1%7CHELITRON-8_DPLE%7C5";Tend="741";Tstart="4";shortTE="F";uid="4bdc7ac6-4b3e-46d7-9877-e3a82f520760"
NC_045809.1	RepeatMasker	LINE/R2-Hero	3097708	3097845	883	-	.	ID="R2-HERO-1_DPLE";Tend="2512";Tstart="2375";shortTE="F";uid="75d7a38b-2fe9-4afe-9c46-fb2204d72f59"
NC_045809.1	RepeatMasker	LINE/R2-Hero	1165005	1165232	1397	-	.	ID="R2-HERO-1_DPLE";Tend="1746";Tstart="1519";shortTE="F";uid="2a17563f-3994-4c46-8516-ee2dcb0c3f2e"
NC_045809.1	RepeatMasker	Unknown	6971685	6971976	1392	-	.	ID="UNKNOWN-23_DPLE";Tend="557";Tstart="266";shortTE="F";uid="041b2431-ec65-47d7-9f49-20903f77d9b6"
NC_045809.1	RepeatMasker	DNA	9333592	9334101	2640	-	.	ID="DNA-HARB%3F-1_DPLE";Tend="535";Tstart="23";shortTE="F";uid="930ab290-2bea-4ce3-9722-750303686eae"
NC_045809.1	RepeatMasker	LINE/Penelope	3234986	3235087	642	-	.	ID="PENELOPE-1_DPLE";Tend="133";Tstart="33";shortTE="F";uid="bea6ad07-f669-4608-af6d-13a413c8a3cf"
NC_045809.1	RepeatMasker	RC/Helitron	3653794	3654018	468	-	.	ID="HELITRON-N5_PPO";Tend="237";Tstart="4";shortTE="F";uid="4dba3176-5cf3-4f52-bd58-64fa8e8145f9"
NC_045809.1	RepeatMasker	LINE/L2	8939869	8940536	500	-	.	ID="L2-1_DPLE";TEgroup="NC_045809.1%7CL2-1_DPLE%7C1";Tend="1216";Tstart="89";shortTE="F";uid="5392e147-6b7b-4c6b-92e6-b20f002bf9fd"
NC_045809.1	RepeatMasker	DNA/TcMar-Tigger	5759220	5759357	462	-	.	ID="NMAR-5_HMEL";Tend="189";Tstart="43";shortTE="F";uid="c12ac5bc-fd40-4f32-aad5-994dd7e563cb"
NC_045809.1	RepeatMasker	LTR/Gypsy	4875246	4875377	689	-	.	ID="GYPSY-1_DPLE";Tend="3821";Tstart="3679";shortTE="F";uid="c6b3fb48-2e8c-4df0-958a-f02be65ac1ac"
NC_045809.1	RepeatMasker	RC/Helitron	622100	622656	3754	-	.	ID="HELITRON-7_DPLE";Tend="613";Tstart="37";shortTE="F";uid="2eef5f32-10e8-4416-8724-d33228de18b0"
NC_045809.1	RepeatMasker	Unknown	845255	845549	1603	-	.	ID="UNKNOWN-34_DPLE";Tend="296";Tstart="1";shortTE="F";uid="3cd19c8f-f4fe-4eac-9669-b084f3b2f8f9"
NC_045809.1	RepeatMasker	LINE/R2-Hero	199377	200567	10332	-	.	ID="R2-HERO-1_DPLE";Tend="2513";Tstart="1323";shortTE="F";uid="b9d6fb84-6c6e-4ee8-b7c8-e6f9413a3ff3"
NC_045809.1	RepeatMasker	LINE/RTE-BovB	2398219	2398334	676	-	.	ID="RTE-9_PPO";Tend="295";Tstart="181";shortTE="F";uid="ba2b5f34-590a-457d-8c05-f90d70010cab"
NC_045809.1	RepeatMasker	LINE/RTE-RTE	5044548	5045575	1280	-	.	ID="RTE-8_HMEL";Tend="3118";Tstart="2242";shortTE="F";uid="8ea02a62-b4db-40f4-b45e-6145aaa88f05"
NC_045809.1	RepeatMasker	Unknown	3045363	3046075	5944	-	.	ID="UNKNOWN-9_DPLE";Tend="2157";Tstart="1445";shortTE="F";uid="fa067ec2-487f-403b-b84b-743d38b7cf44"
NC_045809.1	RepeatMasker	Unknown	4059782	4060035	1288	-	.	ID="UNKNOWN-10_DPLE";Tend="1098";Tstart="822";shortTE="F";uid="12e3ac5c-6f74-47a1-b46f-17563273605d"
NC_045809.1	RepeatMasker	RC/Helitron	4479941	4480157	460	-	.	ID="HELITRON-N7_PPO";Tend="235";Tstart="9";shortTE="F";uid="79a2d8dd-602e-48a7-9a8b-96608d3a02e5"
NC_045809.1	RepeatMasker	DNA/TcMar-Tc1	8191715	8193036	12030	-	.	ID="TC1-1_DPLE";Tend="1322";Tstart="1";shortTE="F";uid="7cff1242-4723-401a-9792-df3c164d707b"
NC_045809.1	RepeatMasker	LINE/RTE-RTE	4338978	4339121	607	-	.	ID="RTE-4_PPO";Tend="1933";Tstart="1790";shortTE="F";uid="5250e23d-65af-4aca-9d8b-5a02f1f7b4d3"
NC_045809.1	RepeatMasker	SINE	2469597	2469891	1984	-	.	ID="HASE2-1_DPLE";Tend="296";Tstart="1";shortTE="F";uid="efb83de1-62e3-4a89-8b76-90ffb1568d5a"
NC_045809.1	RepeatMasker	SINE	1562412	1562689	2090	-	.	ID="HASE2-1_DPLE";Tend="298";Tstart="1";shortTE="F";uid="be63c2be-8710-40ae-a234-ac4dcb506792"
NC_045809.1	RepeatMasker	LINE/Penelope	5914147	5914270	577	-	.	ID="PENELOPE-1_DPLE";Tend="154";Tstart="29";shortTE="F";uid="a23bf8b0-ea0b-4f57-8fbc-a28a0831a3e7"
NC_045809.1	RepeatMasker	LINE/R1	7033823	7034181	2255	-	.	ID="R1-3_DPLE";Tend="1166";Tstart="819";shortTE="F";uid="75347f2b-cb89-4239-a867-c44113b8118d"
NC_045809.1	RepeatMasker	LINE/R1	9450562	9450786	1381	-	.	ID="R1-1_DPLE";Tend="2738";Tstart="2449";shortTE="F";uid="0d8d89d4-1447-40cb-9bf6-00611d63a9a2"
NC_045809.1	RepeatMasker	DNA/TcMar-Mariner	8863304	8864357	5308	-	.	ID="MARINER-12_LHU";Tend="1284";Tstart="235";shortTE="F";uid="1e0852dc-c6a8-4f1c-a93b-c20dae74a649"
NC_045809.1	RepeatMasker	LINE/Penelope	1978474	1979065	1754	-	.	ID="PENELOPE-1_DPLE";Tend="998";Tstart="394";shortTE="F";uid="ad7511c7-d31c-4fbf-b0a2-ac5c6ae4c9cb"
NC_045809.1	RepeatMasker	LINE/L2	3083174	3083384	461	-	.	ID="L2-2_DPLE";Tend="2712";Tstart="2493";shortTE="F";uid="a4e6f810-b721-4d38-ba4f-932e5f0f6e2f"
NC_045809.1	RepeatMasker	LINE/Penelope	6172628	6172746	629	-	.	ID="PENELOPE-1_DPLE";Tend="155";Tstart="35";shortTE="F";uid="cd2be7ea-beda-4911-8078-b669cc678459"
NC_045809.1	RepeatMasker	Unknown	9431081	9431185	927	-	.	ID="UNKNOWN-15_DPLE";Tend="105";Tstart="1";shortTE="F";uid="e937187a-9aa6-4918-ab62-de36bc99555c"
NC_045809.1	RepeatMasker	RC/Helitron	4621910	4622336	3317	-	.	ID="HELITRON-7_DPLE";Tend="426";Tstart="1";shortTE="F";uid="49fe01fe-2c75-4e0c-9f36-09fad21e7988"
NC_045809.1	RepeatMasker	LINE/L2	4122167	4122343	628	-	.	ID="L2-2_DPLE";Tend="2391";Tstart="2223";shortTE="F";uid="82fa9ca8-0e43-4cb8-af43-9ac69bfc942f"
NC_045809.1	RepeatMasker	DNA/TcMar-Mariner	1152553	1152806	910	-	.	ID="MARINER-4_SIN";Tend="565";Tstart="309";shortTE="F";uid="6b51aebb-4656-4401-9915-c1915da35343"
NC_045809.1	RepeatMasker	DNA/TcMar-Tc1	3599274	3599386	453	-	.	ID="MAR1_BM";Tend="782";Tstart="668";shortTE="F";uid="95434663-7c5f-42af-b849-84d526d6d959"
NC_045809.1	RepeatMasker	DNA/TcMar-Mariner	4059175	4059677	466	-	.	ID="MARINER-4_BM";Tend="686";Tstart="177";shortTE="F";uid="51de329c-57c5-46e9-8c34-3619d2f0c1de"
NC_045809.1	RepeatMasker	DNA/TcMar-Tc1	3460903	3462406	11884	-	.	ID="TC1-3_DPLE";Tend="1604";Tstart="64";shortTE="F";uid="9c212c70-09e9-4946-98f3-8857f1c7fc81"
NC_045809.1	RepeatMasker	LINE/Penelope	6160007	6160138	637	-	.	ID="PENELOPE-1_DPLE";Tend="135";Tstart="1";shortTE="F";uid="411e9172-0e33-43bc-9a1e-f4e14c5c01ac"
NC_045809.1	RepeatMasker	LINE/L2	144738	145253	2928	-	.	ID="L2-2_DPLE";Tend="2685";Tstart="2161";shortTE="F";uid="9abfdf8c-8d10-4ca2-8bd6-429264a8ac53"
NC_045809.1	RepeatMasker	LINE/CR1-Zenon	5449014	5449244	465	-	.	ID="ZENON-2_HMEL";Tend="2238";Tstart="1996";shortTE="F";uid="bf5a7421-6e29-4866-b77c-4d4c459e5e1f"
NC_045809.1	RepeatMasker	Unknown	9153091	9153273	594	-	.	ID="UNKNOWN-DNA%3F-33_DPLE";TEgroup="NC_045809.1%7CUNKNOWN-DNA%3F-33_DPLE%7C4";Tend="1708";Tstart="938";shortTE="F";uid="642a3004-3c32-41f2-87bc-13941a2c01b5"
NC_045809.1	RepeatMasker	Unknown	7281554	7281660	675	-	.	ID="UNKNOWN-6_DPLE";Tend="2023";Tstart="1897";shortTE="F";uid="950b6124-aaa0-4218-b7bf-24729945bc94"
NC_045809.1	RepeatMasker	RC/Helitron	4322347	4322469	671	-	.	ID="HELITRON-N4_LMI";Tend="123";Tstart="1";shortTE="F";uid="7ea159ce-6ac7-463c-a8ff-f24055fd872d"
NC_045809.1	RepeatMasker	LINE/R2-Hero	8870954	8872094	7247	-	.	ID="R2-HERO-1_DPLE";Tend="2513";Tstart="1320";shortTE="F";uid="089aa0e2-cf4c-4092-80d9-acc8571dceb5"
NC_045809.1	RepeatMasker	LINE/R2-Hero	3622281	3622409	939	-	.	ID="R2-HERO-1_DPLE";Tend="2513";Tstart="2385";shortTE="F";uid="9f55fc0f-54d1-42e5-8a68-0da92a288392"
NC_045809.1	RepeatMasker	LINE/Penelope	2571917	2572073	561	-	.	ID="PENELOPE-1_DPLE";Tend="242";Tstart="84";shortTE="F";uid="fa11fb3c-d922-4e49-8c63-bde7c39a8a0c"
NC_045809.1	RepeatMasker	SINE	9214024	9214334	2426	-	.	ID="HASE2-1_DPLE";Tend="301";Tstart="1";shortTE="F";uid="2660a989-2812-4558-b640-fb116670ebd6"
NC_045809.1	RepeatMasker	DNA/TcMar-Mariner	9670083	9670404	1414	-	.	ID="MARINER-N5_SIN";Tend="331";Tstart="4";shortTE="F";uid="251a9a01-84e2-40c3-bd07-25ab6bacff37"
NC_045809.1	RepeatMasker	LINE/Penelope	4208725	4208890	671	-	.	ID="PENELOPE-1_DPLE";Tend="202";Tstart="41";shortTE="F";uid="941b4a58-986b-4e21-b8f5-81a61f55d5b8"
NC_045809.1	RepeatMasker	LINE/Penelope	6207052	6207170	726	-	.	ID="PENELOPE-1_DPLE";Tend="151";Tstart="33";shortTE="F";uid="b1a0c1d7-7ba7-4e6e-899e-bcb0797f6ec1"
NC_045809.1	RepeatMasker	LINE/Penelope	4017575	4017718	851	-	.	ID="PENELOPE-1_DPLE";Tend="164";Tstart="25";shortTE="F";uid="f674d1b7-ad0f-4744-bc6e-2b9336b89353"
NC_045809.1	RepeatMasker	LINE/Penelope	4556963	4557153	432	-	.	ID="PENELOPE-1_DPLE";TEgroup="NC_045809.1%7CPENELOPE-1_DPLE%7C45";Tend="135";Tstart="1";shortTE="T";uid="f4d53d00-9b77-4d05-ba98-18e71d2a8eaf"
NC_045809.1	RepeatMasker	Unknown	5226238	5226378	785	-	.	ID="UNKNOWN-1_DPLE";Tend="185";Tstart="45";shortTE="F";uid="4ac2757c-4066-4bdf-b0a9-acfe61c71716"
NC_045809.1	RepeatMasker	Unknown	7937786	7937903	787	-	.	ID="UNKNOWN-34_DPLE";Tend="117";Tstart="1";shortTE="F";uid="3399f3a0-d6ab-4de8-a501-b25e9439e080"
NC_045809.1	RepeatMasker	LTR/Gypsy	8576488	8576689	539	-	.	ID="GYPSY-1_DPLE";Tend="3873";Tstart="3673";shortTE="F";uid="590772fe-9184-4d7f-bf94-916321a90458"
NC_045809.1	RepeatMasker	LINE/Penelope	7975549	7976096	1309	-	.	ID="PENELOPE-1_DPLE";Tend="613";Tstart="72";shortTE="F";uid="4d890073-9084-4c67-a44a-fd1f6ddde760"
NC_045809.1	RepeatMasker	RC/Helitron	626891	627155	1995	-	.	ID="HELITRON-7_DPLE";Tend="266";Tstart="1";shortTE="F";uid="a23fd773-0ac7-4cd5-b8a8-2da58b282a2e"
NC_045809.1	RepeatMasker	Unknown	4845679	4846169	3713	-	.	ID="UNKNOWN-DNA%3F-33_DPLE";Tend="2603";Tstart="2105";shortTE="F";uid="7a558a6a-c970-47c4-943d-9aed77906b83"
NC_045809.1	RepeatMasker	Unknown	9248791	9249136	1408	-	.	ID="UNKNOWN-36_DPLE";Tend="797";Tstart="444";shortTE="F";uid="098dfbe5-2b04-45cb-9dad-f8bdf994f085"
NC_045809.1	RepeatMasker	RC/Helitron	9570993	9571247	1036	-	.	ID="HELITRON-N7_PXU";Tend="278";Tstart="1";shortTE="F";uid="d279f904-8544-4b71-85f8-df10cd005c8c"
NC_045809.1	RepeatMasker	LINE/Penelope	2872759	2872975	1864	-	.	ID="PENELOPE-1_DPLE";Tend="218";Tstart="1";shortTE="F";uid="8e3ff3cc-02e1-4c20-9bc2-2053db44328a"
NC_045809.1	RepeatMasker	LTR/Gypsy	712322	712486	632	-	.	ID="GYPSY-1_DPLE";Tend="3863";Tstart="3679";shortTE="F";uid="506241d8-1143-46d4-9af5-5a1f4bce3b9b"
NC_045809.1	RepeatMasker	LINE/Penelope	5074142	5074292	1003	-	.	ID="PENELOPE-1_DPLE";Tend="149";Tstart="1";shortTE="F";uid="bec428d1-1c9b-45bf-8f4d-ac0cc07bbcf0"
NC_045809.1	RepeatMasker	LTR	6200151	6200346	617	-	.	ID="LTR-5_DPLE";TEgroup="NC_045809.1%7CLTR-5_DPLE%7C5";Tend="2945";Tstart="2788";shortTE="F";uid="af0aa9c7-662e-4947-a1d5-1a6a84f0be55"
NC_045809.1	RepeatMasker	LINE/R2-Hero	3093033	3093222	1294	-	.	ID="R2-HERO-1_DPLE";Tend="2512";Tstart="2324";shortTE="F";uid="9483de02-3181-4d6e-97d3-ee2a33ecab93"
NC_045809.1	RepeatMasker	LINE/Penelope	5253856	5254139	1600	-	.	ID="PENELOPE-1_DPLE";TEgroup="NC_045809.1%7CPENELOPE-1_DPLE%7C53";Tend="226";Tstart="2";shortTE="F";uid="9f46fcca-2c3a-4baa-889d-e7bbde3aa8bc"
NC_045809.1	RepeatMasker	LINE/Penelope	5723986	5724121	712	-	.	ID="PENELOPE-1_DPLE";Tend="147";Tstart="1";shortTE="F";uid="c3c361b7-d9d5-4597-952d-0e626b4b0ef0"
NC_045809.1	RepeatMasker	LINE/Penelope	6306762	6307246	1144	-	.	ID="PENELOPE-1_DPLE";Tend="857";Tstart="312";shortTE="F";uid="cc32c661-d2aa-4f39-a425-643d142b0292"
NC_045809.1	RepeatMasker	Unknown	4551880	4552262	2161	-	.	ID="UNKNOWN-4_DPLE";Tend="392";Tstart="1";shortTE="F";uid="244f4498-d712-4f28-a6ba-6da973d5e052"
NC_045809.1	RepeatMasker	LINE/I-Jockey	3886140	3886900	444	-	.	ID="I-JOCKEY-1_DPLE";TEgroup="NC_045809.1%7CI-JOCKEY-1_DPLE%7C2";Tend="1006";Tstart="22";shortTE="T";uid="711f08f1-758c-4a46-9a3d-e160a77ebad6"
NC_045809.1	RepeatMasker	RC/Helitron	2658094	2658981	465	-	.	ID="HELITRON-1_DPLE";TEgroup="NC_045809.1%7CHELITRON-1_DPLE%7C1";Tend="1005";Tstart="8";shortTE="T";uid="53ebc1c0-4bb8-4ce2-8002-99360c809461"
NC_045809.1	RepeatMasker	LINE/R2-Hero	6286365	6286483	610	-	.	ID="R2-HERO-1_DPLE";Tend="2513";Tstart="2396";shortTE="F";uid="1df2dd06-1ff2-447e-9177-3ae5b7cb1937"
NC_045809.1	RepeatMasker	DNA/TcMar-Mariner	4780298	4781176	2191	-	.	ID="mariner-1_pba";Tend="852";Tstart="1";shortTE="F";uid="d65215ad-db66-4d90-9345-663c38d4310f"
NC_045809.1	RepeatMasker	LINE/Penelope	9112894	9113078	641	-	.	ID="PENELOPE-1_DPLE";Tend="169";Tstart="1";shortTE="F";uid="05abaa2c-a6b5-4c51-aee6-8e07d2ac7916"
NC_045809.1	RepeatMasker	LINE/Penelope	631075	631213	866	-	.	ID="PENELOPE-1_DPLE";Tend="714";Tstart="572";shortTE="F";uid="6e5864e8-969b-402a-8dc7-13063da1c29b"
NC_045809.1	RepeatMasker	DNA/TcMar-Tc1	9183286	9183641	577	-	.	ID="TC1-4_DPLE";Tend="378";Tstart="5";shortTE="F";uid="07462823-b684-4bd3-acc1-d1d4db0191f5"
NC_045809.1	RepeatMasker	DNA/TcMar-Tc1	3664277	3664670	546	-	.	ID="mariner-28_df";Tend="1229";Tstart="576";shortTE="F";uid="0933bb04-3015-4ed2-84ed-025e9ab2663e"
NC_045809.1	RepeatMasker	RC/Helitron	6019016	6019428	2991	-	.	ID="HELITRON-7_DPLE";Tend="615";Tstart="216";shortTE="F";uid="019ba175-dc28-4725-aa68-5e16d4a99253"
NC_045809.1	RepeatMasker	DNA/TcMar-Tc1	210310	212225	17509	-	.	ID="TC1-2_DPLE";Tend="2320";Tstart="404";shortTE="F";uid="38b7d4db-c4f0-4bce-953a-72bcec4aafed"
NC_045809.1	RepeatMasker	LINE/Penelope	2464161	2464290	798	-	.	ID="PENELOPE-1_DPLE";Tend="131";Tstart="4";shortTE="F";uid="12825618-ccc4-4e86-b3ab-2d41e2dcac4a"
NC_045809.1	RepeatMasker	Unknown	1390458	1390674	655	-	.	ID="UNKNOWN-14_DPLE";Tend="2281";Tstart="2085";shortTE="F";uid="f81813a2-7c43-49ef-9395-41d88976ae84"
NC_045809.1	RepeatMasker	Unknown	1980604	1980845	1174	-	.	ID="UNKNOWN-14_DPLE";Tend="2295";Tstart="2063";shortTE="F";uid="7afc7441-7f9d-467c-85c8-fc818905d3ac"
NC_045809.1	RepeatMasker	LINE/RTE-RTE	212261	212468	1452	-	.	ID="RTE-5_DPL";Tend="2096";Tstart="1886";shortTE="F";uid="478e9f09-4e74-4824-80ee-e8398d3cc25b"
NC_045809.1	RepeatMasker	RC/Helitron	2303429	2303732	1340	-	.	ID="HELITRON-3_RPR";Tend="311";Tstart="3";shortTE="F";uid="deac553b-6b8e-4391-b275-636938d51d0b"
NC_045809.1	RepeatMasker	LTR/Gypsy	4118685	4118873	735	-	.	ID="GYPSY-1_DPLE";Tend="3884";Tstart="3685";shortTE="F";uid="09937c25-2c37-44b7-ba11-e7191a45dad1"
NC_045809.1	RepeatMasker	LTR/Gypsy	5520952	5521135	905	-	.	ID="GYPSY-1_DPLE";Tend="3867";Tstart="3682";shortTE="F";uid="d8545670-3f2e-47e2-b425-3281379c93ba"
NC_045809.1	RepeatMasker	LINE/Penelope	1565231	1565405	880	-	.	ID="PENELOPE-1_DPLE";Tend="211";Tstart="28";shortTE="F";uid="27f82835-24e8-48a4-997c-8df1d3c50354"
NC_045809.1	RepeatMasker	LINE/Penelope	865181	865357	562	-	.	ID="PENELOPE-1_DPLE";TEgroup="NC_045809.1%7CPENELOPE-1_DPLE%7C11";Tend="148";Tstart="1";shortTE="T";uid="969a26ba-861b-4f24-b7c9-6b142d49febc"
NC_045809.1	RepeatMasker	LINE/R2-Hero	6032307	6032619	2198	-	.	ID="R2-HERO-1_DPLE";Tend="2512";Tstart="2196";shortTE="F";uid="c815e504-116e-47ea-bbd1-ecd12540d5ea"
NC_045809.1	RepeatMasker	LINE/I-Jockey	1817043	1817254	538	-	.	ID="LINE1_BM";Tend="4030";Tstart="3818";shortTE="F";uid="3ae48234-861d-470d-b9dc-4455c3369eb1"
NC_045809.1	RepeatMasker	LINE/R2-Hero	9501537	9502861	6565	-	.	ID="R2-HERO-1_DPLE";TEgroup="NC_045809.1%7CR2-HERO-1_DPLE%7C32";Tend="2513";Tstart="1038";shortTE="F";uid="e988ebe8-55ff-46c4-8fad-89d4bce447dc"
NC_045809.1	RepeatMasker	Unknown	8679477	8679808	1520	-	.	ID="UNKNOWN-17_DPLE";Tend="1395";Tstart="1002";shortTE="F";uid="3b3178c0-8779-4633-b550-bf17e2106958"
NC_045809.1	RepeatMasker	DNA/hAT-Charlie	8488381	8488633	555	-	.	ID="HAT-N3_PXU";Tend="229";Tstart="1";shortTE="F";uid="3da44e7c-24e6-4708-ba14-f9e31a67dc3a"
NC_045809.1	RepeatMasker	LINE/Penelope	8038343	8038518	657	-	.	ID="PENELOPE-1_DPLE";Tend="933";Tstart="754";shortTE="F";uid="d53d5b79-e75e-4c8f-b799-46e2a6fd73c6"
NC_045809.1	RepeatMasker	LTR/Gypsy	180496	180688	919	-	.	ID="GYPSY-1_DPLE";Tend="3884";Tstart="3691";shortTE="F";uid="858a8e59-1c9d-47d3-bb12-7a83a63411ff"
NC_045809.1	RepeatMasker	LINE/R2-Hero	4313468	4313817	2286	-	.	ID="R2-HERO-1_DPLE";Tend="2002";Tstart="1646";shortTE="F";uid="9c0b6a74-14d1-495b-8f77-183914c1e4b8"
NC_045809.1	RepeatMasker	LTR	89755	89869	538	-	.	ID="LTR-5_DPLE";Tend="2935";Tstart="2837";shortTE="F";uid="959cabb1-573b-4643-a69d-a5ec60fb8dca"
NC_045809.1	RepeatMasker	DNA/TcMar-Tc1	4109299	4110499	2607	-	.	ID="TC1-3_DPLE";TEgroup="NC_045809.1%7CTC1-3_DPLE%7C1";Tend="1603";Tstart="1";shortTE="F";uid="d976b2bd-8ee1-4db2-b9f3-556e6c494c9f"
NC_045809.1	RepeatMasker	Unknown	4880089	4880413	1355	-	.	ID="UNKNOWN-34_DPLE";Tend="351";Tstart="6";shortTE="F";uid="9cb721e8-418f-4286-8da3-e721b68499ec"
NC_045809.1	RepeatMasker	Unknown	5086105	5086383	1355	-	.	ID="UNKNOWN-23_DPLE";Tend="537";Tstart="266";shortTE="F";uid="bbceb5ce-2aab-46a9-968f-6b6ea2045487"
NC_045809.1	RepeatMasker	LINE/Penelope	4434157	4434954	1534	-	.	ID="PENELOPE-1_DPLE";TEgroup="NC_045809.1%7CPENELOPE-1_DPLE%7C44";Tend="549";Tstart="1";shortTE="F";uid="0da282bd-1ab4-461d-9b58-73c55e7df39f"
NC_045809.1	RepeatMasker	Unknown	3913007	3913142	504	-	.	ID="UNKNOWN-34_DPLE";Tend="290";Tstart="154";shortTE="F";uid="32854f29-874b-47c6-9cda-9e216946ff43"
NC_045809.1	RepeatMasker	Unknown	4069333	4069845	1920	-	.	ID="UNKNOWN-7_DPLE";TEgroup="NC_045809.1%7CUNKNOWN-7_DPLE%7C2";Tend="926";Tstart="347";shortTE="F";uid="ad5f9192-2482-42e9-9158-dd2de2e503ba"
NC_045809.1	RepeatMasker	LINE/I-Jockey	5466401	5466825	870	-	.	ID="JOCKEY-4_HMEL";Tend="1257";Tstart="826";shortTE="F";uid="7c77830c-3ff0-4cda-8316-fcab7689c184"
NC_045809.1	RepeatMasker	LINE/R2-Hero	3162009	3162131	953	-	.	ID="R2-HERO-1_DPLE";Tend="2490";Tstart="2368";shortTE="F";uid="2b58d4a8-9a7d-4a1e-b4f4-889fb214ccd7"
NC_045809.1	RepeatMasker	DNA/TcMar-Tc1	2365284	2365573	2475	-	.	ID="TC1-1_DPLE";Tend="303";Tstart="13";shortTE="F";uid="a618cd8c-f94d-4fd9-8339-fd6751124267"
NC_045809.1	RepeatMasker	Unknown	81553	81930	1854	-	.	ID="UNKNOWN-4_DPLE";Tend="392";Tstart="7";shortTE="F";uid="eb619a48-42db-41a9-b0a6-dfdf91db5d5f"
NC_045809.1	RepeatMasker	LINE/Penelope	1543904	1544054	875	-	.	ID="PENELOPE-1_DPLE";Tend="151";Tstart="1";shortTE="F";uid="52c98411-18c9-443e-a4d1-cdd2cf537c6f"
NC_045809.1	RepeatMasker	LINE/Penelope	5741703	5741850	1272	-	.	ID="PENELOPE-1_DPLE";Tend="149";Tstart="1";shortTE="F";uid="9505c79c-cf26-4154-8786-eec2d420d00a"
NC_045809.1	RepeatMasker	Unknown	5555147	5555401	742	-	.	ID="UNKNOWN-23_DPLE";Tend="526";Tstart="267";shortTE="F";uid="26239025-c47d-48cb-867a-b5b9b13f19c3"
NC_045809.1	RepeatMasker	LINE/Penelope	963670	963912	860	-	.	ID="PENELOPE-1_DPLE";TEgroup="NC_045809.1%7CPENELOPE-1_DPLE%7C12";Tend="150";Tstart="4";shortTE="T";uid="1ddaa0c1-d730-4128-97a6-1c24aa2c8a0b"
NC_045809.1	RepeatMasker	DNA/TcMar-Mariner	6952544	6953482	873	-	.	ID="MARINER-74_HSAL";Tend="1118";Tstart="171";shortTE="F";uid="bd31a67b-f7eb-4dc0-a086-bc75e5527f83"
NC_045809.1	RepeatMasker	LINE/RTE-BovB	554363	554892	531	-	.	ID="RTE-6_PXU";Tend="250";Tstart="1";shortTE="F";uid="5699ee86-160e-4e58-91f6-d46127ed34b6"
NC_045809.1	RepeatMasker	LINE/Penelope	8174723	8175045	862	-	.	ID="PENELOPE-1_DPLE";Tend="688";Tstart="375";shortTE="F";uid="43c1efd3-9cf8-49fa-ad6f-ece4650d937e"
NC_045809.1	RepeatMasker	LINE/Penelope	6656122	6656426	1071	-	.	ID="PENELOPE-1_DPLE";Tend="342";Tstart="36";shortTE="F";uid="6b2332ff-49fc-4527-931a-813ab6f8d1f4"
NC_045809.1	RepeatMasker	Unknown	6209677	6209877	539	-	.	ID="UNKNOWN-18_DPLE";Tend="1284";Tstart="1106";shortTE="F";uid="dffc6f23-dc94-4591-ac3d-8255a39e19c7"
NC_045809.1	RepeatMasker	Unknown	3884743	3884882	721	-	.	ID="UNKNOWN-29_DPLE";Tend="1058";Tstart="922";shortTE="F";uid="4cdcacd0-64c1-4483-b70d-e04e4f1c2bc4"
NC_045809.1	RepeatMasker	LTR	5473404	5473556	518	-	.	ID="LTR-5_DPLE";Tend="2937";Tstart="2788";shortTE="F";uid="2138550b-533a-44db-8774-e0a676460e70"
NC_045809.1	RepeatMasker	RC/Helitron	2486582	2486721	875	-	.	ID="HELITRON-6_DPLE";Tend="388";Tstart="113";shortTE="F";uid="68a7dfc2-fff4-477f-8883-753a094acfe9"
NC_045809.1	RepeatMasker	LINE/Penelope	2905164	2905278	687	-	.	ID="PENELOPE-1_DPLE";Tend="116";Tstart="1";shortTE="F";uid="6775e811-36d4-4ca5-ad43-01da814e8d71"
NC_045809.1	RepeatMasker	Unknown	5773998	5774222	1045	-	.	ID="UNKNOWN-14_DPLE";Tend="1165";Tstart="926";shortTE="F";uid="d0baab03-8ef1-4bf7-b43d-5ee8d67fcbca"
NC_045809.1	RepeatMasker	LTR/Gypsy	3309059	3309244	752	-	.	ID="GYPSY-1_DPLE";Tend="3887";Tstart="3702";shortTE="F";uid="06560b4e-60ff-4045-beb3-d0f9e44997eb"
NC_045809.1	RepeatMasker	DNA/TcMar-Mariner	2748778	2748882	536	-	.	ID="MARINER-1_BM";Tend="728";Tstart="624";shortTE="F";uid="eb8c9b45-27bf-4684-ab54-4bcc415bcac4"
NC_045809.1	RepeatMasker	LINE/R2-Hero	7343766	7344014	1818	-	.	ID="R2-HERO-1_DPLE";Tend="2513";Tstart="2265";shortTE="F";uid="8625e923-16eb-4953-922a-17366daca06b"
NC_045809.1	RepeatMasker	LINE/R2-Hero	9651983	9652607	3514	-	.	ID="R2-HERO-1_DPLE";Tend="2498";Tstart="1822";shortTE="F";uid="9daafff5-345f-43fa-b699-1b6f376b2d8b"
NC_045809.1	RepeatMasker	LINE/R2-Hero	9611794	9612282	2876	-	.	ID="R2-HERO-1_DPLE";Tend="2513";Tstart="1962";shortTE="F";uid="592130ce-77ff-498f-93ea-b6c02482a19b"
NC_045810.1	RepeatMasker	Unknown	7448650	7448912	546	+	.	ID="UNKNOWN-42_DPLE";Tend="1955";Tstart="1706";shortTE="F";uid="54a1da01-a0e4-4a1c-a214-b208571d29ad"
NC_045810.1	RepeatMasker	Unknown	3867340	3867445	737	+	.	ID="UNKNOWN-28_DPLE";Tend="3200";Tstart="3092";shortTE="F";uid="d437f375-f2c9-45b8-8134-81034e796309"
NC_045810.1	RepeatMasker	Unknown	10083920	10084248	977	+	.	ID="UNKNOWN-26_DPLE";Tend="1785";Tstart="1538";shortTE="F";uid="3fb3eebc-d657-4c58-8715-c02f0102ec48"
NC_045810.1	RepeatMasker	Unknown	782404	782545	566	+	.	ID="UNKNOWN-23_DPLE";Tend="561";Tstart="272";shortTE="F";uid="012fa27f-096f-40b0-a30e-f51c509506f3"
NC_045810.1	RepeatMasker	LINE/Penelope	9678910	9679030	697	+	.	ID="PENELOPE-1_DPLE";Tend="154";Tstart="33";shortTE="F";uid="a7fcb9bb-e4e6-4b3d-ab75-5655dd0675fe"
NC_045810.1	RepeatMasker	LTR/DIRS	9354804	9355263	728	+	.	ID="DIRS-1_PPO";Tend="1976";Tstart="1516";shortTE="F";uid="7712faf2-586f-4afe-ac57-81a667412a0a"
NC_045810.1	RepeatMasker	LINE/Penelope	7804524	7804629	502	+	.	ID="PENELOPE-1_DPLE";Tend="298";Tstart="169";shortTE="F";uid="f654c7d1-b01f-4336-ac24-f6c31ff0186c"
NC_045810.1	RepeatMasker	Simple_repeat	7782350	7783909	701	+	.	ID="(CA)N";Tend="1560";Tstart="1";shortTE="F";uid="fc59807a-261e-4363-97da-9441984043c4"
NC_045810.1	RepeatMasker	LINE/CR1-Zenon	9085261	9085674	796	+	.	ID="ZENON-2C_PPO";Tend="369";Tstart="8";shortTE="F";uid="64f32cf7-3418-4fe8-bd53-962cec5404ae"
NC_045810.1	RepeatMasker	LINE/R2-Hero	1117603	1117925	2835	+	.	ID="R2-HERO-1_DPLE";Tend="2458";Tstart="2136";shortTE="F";uid="37a3d145-9d99-4bfd-bcb4-87a67b419f49"
NC_045810.1	RepeatMasker	RC/Helitron	4269166	4269507	2487	+	.	ID="HELITRON-1_DPLE";Tend="344";Tstart="1";shortTE="F";uid="d27eb5ef-5fc3-4e6b-bfa2-1516de5b9c31"
NC_045810.1	RepeatMasker	Unknown	3866250	3866355	737	+	.	ID="UNKNOWN-28_DPLE";Tend="3200";Tstart="3092";shortTE="F";uid="e1b7d78a-4bdf-4881-9543-e2ad5ab76f08"
NC_045810.1	RepeatMasker	LTR/Gypsy	9442444	9442643	950	+	.	ID="GYPSY-1_DPLE";Tend="3888";Tstart="3689";shortTE="F";uid="d8840c63-a3f5-421b-921b-8d5e51817ac7"
NC_045810.1	RepeatMasker	Unknown	3865596	3865701	737	+	.	ID="UNKNOWN-28_DPLE";Tend="3200";Tstart="3092";shortTE="F";uid="f6216859-df86-41d2-9f9f-12e727cc9853"
NC_045810.1	RepeatMasker	LTR/Gypsy	880654	880841	843	+	.	ID="GYPSY-1_DPLE";Tend="3884";Tstart="3695";shortTE="F";uid="e16701cb-5294-47dc-b209-2757841c7a71"
NC_045810.1	RepeatMasker	DNA/TcMar-Mariner	10123201	10123317	441	+	.	ID="MARINER-10_LHU";Tend="320";Tstart="204";shortTE="F";uid="0c1f65b1-a2f2-4f32-b9bd-49c3cc045552"
NC_045810.1	RepeatMasker	LINE/Penelope	7493653	7493778	685	+	.	ID="PENELOPE-1_DPLE";Tend="158";Tstart="36";shortTE="F";uid="f47b4a9d-ca33-4f8b-92fa-bffb67c402db"
NC_045810.1	RepeatMasker	Unknown	4806594	4806699	413	+	.	ID="UNKNOWN-5_DPLE";Tend="1599";Tstart="1494";shortTE="F";uid="abe3e936-32e6-4304-af6b-62e9503d8b92"
NC_045810.1	RepeatMasker	LINE/R2-Hero	2993804	2994595	5113	+	.	ID="R2-HERO-1_DPLE";Tend="2513";Tstart="1704";shortTE="F";uid="f9be8c5f-9554-4846-aa76-24bc80294316"
NC_045810.1	RepeatMasker	RC/Helitron	7899012	7899639	4689	+	.	ID="HELITRON-7_DPLE";Tend="615";Tstart="1";shortTE="F";uid="aca6dc90-1082-45f0-85e8-26740bfa76a4"
NC_045810.1	RepeatMasker	LINE/Penelope	1204629	1204745	747	+	.	ID="PENELOPE-1_DPLE";Tend="148";Tstart="33";shortTE="F";uid="78747830-ad2d-4f63-a9a2-2fcdf7dde258"
NC_045810.1	RepeatMasker	LINE/Penelope	7321785	7322008	741	+	.	ID="PENELOPE-1_DPLE";TEgroup="NC_045810.1%7CPENELOPE-1_DPLE%7C48";Tend="148";Tstart="1";shortTE="F";uid="57e784bc-2b21-40fd-b28e-54128cb95896"
NC_045810.1	RepeatMasker	LINE/R2-Hero	1537114	1537772	4346	+	.	ID="R2-HERO-1_DPLE";Tend="2512";Tstart="1855";shortTE="F";uid="de0e472f-49f1-4147-94ad-107959952aba"
NC_045810.1	RepeatMasker	LTR/Gypsy	3588598	3588792	1121	+	.	ID="GYPSY-1_DPLE";Tend="3887";Tstart="3692";shortTE="F";uid="3d535ee6-3455-4afb-9edf-7e4c77ad8a70"
NC_045810.1	RepeatMasker	Unknown	1757017	1757219	556	+	.	ID="UNKNOWN-18_DPLE";Tend="1284";Tstart="1106";shortTE="F";uid="924de87f-c958-40db-a8d6-e47c2c907996"
NC_045810.1	RepeatMasker	LINE/R2-Hero	5993741	5994023	1832	+	.	ID="R2-HERO-1_DPLE";Tend="1807";Tstart="1524";shortTE="F";uid="8f95f7b1-f904-47fa-beb2-bcbc710ffdd8"
NC_045810.1	RepeatMasker	RC/Helitron	2649962	2650828	4950	+	.	ID="HELITRON-5_DPLE";Tend="1559";Tstart="3";shortTE="F";uid="c559fa6d-e00d-49c4-b8b2-acc30b6cd42b"
NC_045810.1	RepeatMasker	Unknown	2064114	2064259	783	+	.	ID="UNKNOWN-32_DPLE";Tend="1540";Tstart="1391";shortTE="F";uid="a5976dd4-d623-4043-b3c4-74edf5757279"
NC_045810.1	RepeatMasker	LINE/Penelope	3508010	3508153	884	+	.	ID="PENELOPE-1_DPLE";Tend="143";Tstart="2";shortTE="F";uid="da2b214c-584e-419b-8a03-4b3ee7c8408d"
NC_045810.1	RepeatMasker	Unknown	10090869	10091135	1175	+	.	ID="UNKNOWN-34_DPLE";Tend="351";Tstart="46";shortTE="F";uid="74c15fce-cf41-4358-b0fc-38a5762d5e91"
NC_045810.1	RepeatMasker	DNA/TcMar-Tc1	4431788	4432060	2403	+	.	ID="TC1-2_DPLE";Tend="1317";Tstart="1045";shortTE="F";uid="12ea2490-ffa2-4d54-9b16-07f60b2a66cf"
NC_045810.1	RepeatMasker	Unknown	7494851	7494952	486	+	.	ID="UNKNOWN-18_DPLE";Tend="1284";Tstart="1098";shortTE="F";uid="8bf6d7b0-aa31-428b-bc5a-7870bdb05074"
NC_045810.1	RepeatMasker	LINE/Penelope	89694	89961	1318	+	.	ID="PENELOPE-1_DPLE";TEgroup="NC_045810.1%7CPENELOPE-1_DPLE%7C1";Tend="230";Tstart="1";shortTE="F";uid="87f2d38d-fc96-4a53-9f6a-e5b56d1998e4"
NC_045810.1	RepeatMasker	LTR/Gypsy	1161173	1161349	481	+	.	ID="GYPSY-1_DPLE";Tend="3886";Tstart="3690";shortTE="F";uid="5e171bae-703c-465f-8d44-4eb88732e738"
NC_045810.1	RepeatMasker	RC/Helitron	7931487	7932159	4803	+	.	ID="HELITRON-8_DPLE";Tend="737";Tstart="1";shortTE="F";uid="acc5c71e-f54d-472d-a8da-7285821fbb94"
NC_045810.1	RepeatMasker	LINE/R1	3328838	3329006	557	+	.	ID="R1-4_DPLE";Tend="877";Tstart="695";shortTE="F";uid="92f5418b-2a6a-4977-abcc-9c45aa92f1e9"
NC_045810.1	RepeatMasker	Unknown	4768864	4769132	630	+	.	ID="UNKNOWN-32_DPLE";Tend="378";Tstart="83";shortTE="F";uid="c10668c8-2fe1-4d2f-9132-25d01cbde3ac"
NC_045810.1	RepeatMasker	RC/Helitron	8456210	8456320	521	+	.	ID="HELITRON-6_DPLE";Tend="389";Tstart="275";shortTE="F";uid="cbbfae55-8257-4152-971c-74bc01400c7e"
NC_045810.1	RepeatMasker	LTR/Gypsy	5080160	5080365	914	+	.	ID="GYPSY-1_DPLE";Tend="3884";Tstart="3679";shortTE="F";uid="160031e0-dad9-4967-b115-281523dcd0f0"
NC_045810.1	RepeatMasker	Unknown	10225638	10225744	786	+	.	ID="UNKNOWN-9_DPLE";Tend="2155";Tstart="2049";shortTE="F";uid="066f2eb3-e6f6-4a5d-b045-b2b2f7d158a6"
NC_045810.1	RepeatMasker	LINE/Penelope	110080	110198	740	+	.	ID="PENELOPE-1_DPLE";Tend="151";Tstart="36";shortTE="F";uid="f12ac47f-0195-4dac-81ad-2fc79e83179a"
NC_045810.1	RepeatMasker	LTR/Gypsy	10032450	10032648	945	+	.	ID="GYPSY-1_DPLE";Tend="3885";Tstart="3688";shortTE="F";uid="d0c5b08c-d0e3-497c-bd40-36689843682d"
NC_045810.1	RepeatMasker	LINE/CR1	9368875	9369240	1109	+	.	ID="ZENON_BM";Tend="2699";Tstart="2332";shortTE="F";uid="bc4b4c2b-1c3b-4b7b-88ce-0d4b1d06b4dd"
NC_045810.1	RepeatMasker	Unknown	3863229	3863334	737	+	.	ID="UNKNOWN-28_DPLE";Tend="3200";Tstart="3092";shortTE="F";uid="d6630eaf-a316-41e4-b314-c7d86ef62cf1"
NC_045810.1	RepeatMasker	LINE/R2-Hero	5464868	5465123	1383	+	.	ID="R2-HERO-1_DPLE";Tend="2513";Tstart="2213";shortTE="F";uid="eef5ca80-274b-415e-b9d6-e8d51ba29391"
NC_045810.1	RepeatMasker	LINE/Penelope	10066377	10066691	710	+	.	ID="PENELOPE-1_DPLE";Tend="1003";Tstart="657";shortTE="F";uid="871b2bae-3b4f-4468-a9ba-0137dd9982a7"
NC_045810.1	RepeatMasker	Unknown	1049104	1049411	1338	+	.	ID="UNKNOWN-34_DPLE";Tend="348";Tstart="27";shortTE="F";uid="77b18d93-f146-48ff-9bff-94fcd8d4ea83"
NC_045810.1	RepeatMasker	LINE/R2-Hero	1201017	1201536	3324	+	.	ID="R2-HERO-1_DPLE";Tend="2513";Tstart="1988";shortTE="F";uid="d73bb9f1-cc14-4f26-b259-3dea8348f00f"
NC_045810.1	RepeatMasker	RC/Helitron	9435378	9435519	555	+	.	ID="HELITRON-6_DPLE";Tend="388";Tstart="234";shortTE="F";uid="9332f708-48bd-4474-b816-3c0aac27bad5"
NC_045810.1	RepeatMasker	Unknown	5380426	5380612	734	+	.	ID="UNKNOWN-34_DPLE";Tend="351";Tstart="163";shortTE="F";uid="a38e3e6d-1ac5-4376-b3d5-6243345c55cf"
NC_045810.1	RepeatMasker	DNA/TcMar-Tc1	2038506	2040650	19650	+	.	ID="TC1-2_DPLE";Tend="2147";Tstart="3";shortTE="F";uid="545cf2d4-b709-42b2-b76d-c8f939fa0267"
NC_045810.1	RepeatMasker	DNA/TcMar-Mariner	4798573	4798962	823	+	.	ID="MARINER-17_RPR";Tend="1199";Tstart="814";shortTE="F";uid="0123b3c3-e576-4fdd-bbe7-f316a0d93cbe"
NC_045810.1	RepeatMasker	LINE/Penelope	9608507	9609036	1217	+	.	ID="PENELOPE-1_DPLE";Tend="598";Tstart="2";shortTE="F";uid="5652cc17-c699-493f-916e-2e8ca500a318"
NC_045810.1	RepeatMasker	DNA/TcMar-Tc1	5054207	5054602	3573	+	.	ID="TC1-1_DPLE";Tend="1322";Tstart="927";shortTE="F";uid="e5143e6f-eabe-476a-be9a-a2cb24fe6949"
NC_045810.1	RepeatMasker	LTR/Copia	1208165	1208879	629	+	.	ID="COPIA-13_LH-I";Tend="2200";Tstart="1472";shortTE="F";uid="6893bdc1-d6b0-4be7-b4e9-bb73b0dc37a9"
NC_045810.1	RepeatMasker	LTR/Gypsy	8856507	8856681	609	+	.	ID="GYPSY-1_DPLE";Tend="3877";Tstart="3689";shortTE="F";uid="fce58866-3d82-4df5-aeb8-d5c6373c7779"
NC_045810.1	RepeatMasker	Unknown	3834170	3838625	34876	+	.	ID="UNKNOWN-28_DPLE";Tend="4672";Tstart="1";shortTE="F";uid="43e52aa8-8bfd-4bc0-a64a-36949e06a0ee"
NC_045810.1	RepeatMasker	Unknown	3880288	3880393	736	+	.	ID="UNKNOWN-28_DPLE";Tend="3200";Tstart="3092";shortTE="F";uid="bc9ef94f-9a3e-444d-92ac-5e4b55e8c77d"
NC_045810.1	RepeatMasker	LTR/Gypsy	1880421	1880615	800	+	.	ID="GYPSY-1_DPLE";Tend="3888";Tstart="3680";shortTE="F";uid="d5daed75-6ceb-4614-916e-f78969ec6441"
NC_045810.1	RepeatMasker	RC/Helitron	4504328	4504713	1466	+	.	ID="HELITRON-7_DPLE";TEgroup="NC_045810.1%7CHELITRON-7_DPLE%7C1";Tend="615";Tstart="1";shortTE="F";uid="f74cdabd-3db0-4f4a-ac13-2eca47a7cc54"
NC_045810.1	RepeatMasker	Unknown	5489887	5490081	704	+	.	ID="REP-3_LMI";Tend="190";Tstart="1";shortTE="F";uid="f3af5f72-ab71-43bf-a2a0-017e3375ab22"
NC_045810.1	RepeatMasker	LTR/Gypsy	632136	632338	1027	+	.	ID="GYPSY-1_DPLE";Tend="3878";Tstart="3675";shortTE="F";uid="ad8e51e9-201e-4c53-93a0-bb6180dc67eb"
NC_045810.1	RepeatMasker	Unknown	5870285	5870560	825	+	.	ID="UNKNOWN-23_DPLE";Tend="552";Tstart="265";shortTE="F";uid="ddc43d29-7051-4326-996a-8ef3dcb82914"
NC_045810.1	RepeatMasker	SINE	2626882	2627042	1357	+	.	ID="HASE2-1_DPLE";Tend="301";Tstart="141";shortTE="F";uid="b3b4e8fd-555b-477d-bbad-6b28cbe6ec6c"
NC_045810.1	RepeatMasker	Unknown	10366163	10366425	1254	+	.	ID="UNKNOWN-7_DPLE";Tend="508";Tstart="229";shortTE="F";uid="0a9fc012-a503-4b9d-b953-61b28fb71c82"
NC_045810.1	RepeatMasker	LTR	10041142	10041242	416	+	.	ID="LTR-5_DPLE";Tend="2943";Tstart="2838";shortTE="F";uid="04a2d830-f55d-45e7-8164-8142926fd819"
NC_045810.1	RepeatMasker	LINE/RTE-RTE	6492934	6493385	3245	+	.	ID="RTE-3_DPL";Tend="1626";Tstart="1175";shortTE="F";uid="370cb6e2-1cb4-4881-b640-d5a53ddfc490"
NC_045810.1	RepeatMasker	LINE/Penelope	4327536	4327649	776	+	.	ID="PENELOPE-1_DPLE";Tend="114";Tstart="1";shortTE="F";uid="cf29e38e-6454-4572-9330-f03d559b9553"
NC_045810.1	RepeatMasker	Unknown	8477538	8477651	511	+	.	ID="UNKNOWN-32_DPLE";Tend="1528";Tstart="1412";shortTE="F";uid="b8c7c0cd-ff40-4cd7-b58a-70355ee2cfab"
NC_045810.1	RepeatMasker	Unknown	1795663	1795831	627	+	.	ID="UNKNOWN-18_DPLE";Tend="1284";Tstart="1106";shortTE="F";uid="8c5a4e63-ed8d-4305-a681-2cb12592c8b4"
NC_045810.1	RepeatMasker	SINE	10312472	10312626	1300	+	.	ID="HASE2-1_DPLE";Tend="301";Tstart="147";shortTE="F";uid="c42dea36-f130-478e-8de5-a57c65cc19a2"
NC_045810.1	RepeatMasker	Unknown	3851969	3853057	1287	+	.	ID="UNKNOWN-28_DPLE";TEgroup="NC_045810.1%7CUNKNOWN-28_DPLE%7C1";Tend="4575";Tstart="3092";shortTE="F";uid="cfca2643-b114-4c49-a1d5-6a0946d20be6"
NC_045810.1	RepeatMasker	LINE/R2-Hero	1973326	1973427	791	+	.	ID="R2-HERO-1_DPLE";Tend="2512";Tstart="2407";shortTE="F";uid="1af47582-4430-4a38-9df0-108d9e4b2319"
NC_045810.1	RepeatMasker	LINE/Penelope	3676164	3676412	641	+	.	ID="PENELOPE-1_DPLE";TEgroup="NC_045810.1%7CPENELOPE-1_DPLE%7C32";Tend="147";Tstart="1";shortTE="F";uid="0518da4c-1859-43a2-8957-8bbdb1590cd1"
NC_045810.1	RepeatMasker	LINE/RTE-RTE	8933922	8934442	758	+	.	ID="RTE-11_HMM";Tend="527";Tstart="3";shortTE="F";uid="3dbfce69-de28-4e37-9ee7-cd18d59243db"
NC_045810.1	RepeatMasker	Unknown	1415168	1415424	1972	+	.	ID="UNKNOWN-16_DPLE";Tend="321";Tstart="63";shortTE="F";uid="ef796cfc-167b-4b2a-b489-1e3e950c55cd"
NC_045810.1	RepeatMasker	LINE/L2	6457968	6458632	567	+	.	ID="L2-15_HMEL";Tend="1437";Tstart="741";shortTE="F";uid="ed4d0758-f82b-4938-9657-5b410a68f9cc"
NC_045810.1	RepeatMasker	RC/Helitron	10305151	10305302	1183	+	.	ID="HELITRON-7_DPLE";Tend="615";Tstart="465";shortTE="F";uid="8b3fe56a-12dc-40db-aad1-aeed848a9650"
NC_045810.1	RepeatMasker	RC/Helitron	665236	665350	432	+	.	ID="HELITRON-N1_BM";Tend="243";Tstart="126";shortTE="F";uid="f7371671-7e4b-4367-ad9d-a591db0c9f5c"
NC_045810.1	RepeatMasker	DNA/hAT-Tip100	8214151	8214345	440	+	.	ID="HAT-27_LMI";Tend="2127";Tstart="1932";shortTE="F";uid="03cd49ae-7c6e-48d2-b2b5-cd54fc1320bb"
NC_045810.1	RepeatMasker	LINE/Penelope	2555550	2555661	533	+	.	ID="PENELOPE-1_DPLE";Tend="139";Tstart="33";shortTE="F";uid="a9dca086-4995-4b23-aff2-df19cfd3e037"
NC_045810.1	RepeatMasker	DNA/TcMar-Tc1	2179599	2180426	7475	+	.	ID="TC1-1_DPLE";Tend="1227";Tstart="400";shortTE="F";uid="7cc1c2b6-c4e1-45f5-bad7-abcb2e094e54"
NC_045810.1	RepeatMasker	Unknown	5465701	5465897	499	+	.	ID="UNKNOWN-18_DPLE";Tend="1284";Tstart="1109";shortTE="F";uid="dd6d6a9a-1e0f-4c01-bc0d-dcc3c1fc5175"
NC_045810.1	RepeatMasker	LINE/Penelope	3505557	3505852	714	+	.	ID="PENELOPE-1_DPLE";TEgroup="NC_045810.1%7CPENELOPE-1_DPLE%7C30";Tend="217";Tstart="35";shortTE="F";uid="fa16f986-4af7-4b54-9513-17532213f028"
NC_045810.1	RepeatMasker	Unknown	4659465	4659795	1435	+	.	ID="UNKNOWN-34_DPLE";Tend="330";Tstart="2";shortTE="F";uid="c216377c-cf35-401f-8e6c-02130ea9a85b"
NC_045810.1	RepeatMasker	LINE/R2-Hero	5338258	5338416	533	+	.	ID="R2-HERO-1_DPLE";TEgroup="NC_045810.1%7CR2-HERO-1_DPLE%7C13";Tend="2511";Tstart="2056";shortTE="T";uid="0576bdb5-2c8a-434c-aa37-e40545bc56e9"
NC_045810.1	RepeatMasker	LINE/Penelope	9279977	9280135	883	+	.	ID="PENELOPE-1_DPLE";TEgroup="NC_045810.1%7CPENELOPE-1_DPLE%7C59";Tend="155";Tstart="1";shortTE="F";uid="bee22cff-f6f3-449d-ad2d-51a7c2d2558f"
NC_045810.1	RepeatMasker	Unknown	10212172	10212504	1103	+	.	ID="REP-3_LMI";Tend="349";Tstart="5";shortTE="F";uid="29219ac1-24fc-4621-b799-2b8b69ebdf07"
NC_045810.1	RepeatMasker	LINE/Penelope	3521915	3522055	636	+	.	ID="PENELOPE-1_DPLE";Tend="147";Tstart="5";shortTE="F";uid="b977bac9-fda7-4cc2-a13f-2b216321b062"
NC_045810.1	RepeatMasker	Unknown	9167986	9168156	516	+	.	ID="UNKNOWN-18_DPLE";Tend="1288";Tstart="1107";shortTE="F";uid="6b62bf3b-9f83-422a-8f5d-7b59e1bab53b"
NC_045810.1	RepeatMasker	DNA/TcMar-Tc1	3812901	3813098	477	+	.	ID="MARINER-7_HMM";Tend="292";Tstart="71";shortTE="F";uid="0c6bdac1-5d9f-48f0-811f-deaba916ca1d"
NC_045810.1	RepeatMasker	Unknown	4015707	4016023	2471	+	.	ID="UNKNOWN-16_DPLE";Tend="321";Tstart="1";shortTE="F";uid="797c78dd-72e1-40b0-808e-27dacfaa161b"
NC_045810.1	RepeatMasker	LINE/Penelope	1442570	1442730	842	+	.	ID="PENELOPE-1_DPLE";Tend="161";Tstart="1";shortTE="F";uid="2cbc5ba2-7e04-4a62-8591-2cbf11bc6b75"
NC_045810.1	RepeatMasker	Simple_repeat	10602	11220	723	+	.	ID="(TG)N";Tend="619";Tstart="1";shortTE="F";uid="b9c5326b-61b1-43bd-9c63-c52347dac09b"
NC_045810.1	RepeatMasker	RC/Helitron	2986644	2987350	4871	+	.	ID="HELITRON-3_DPLE";Tend="694";Tstart="1";shortTE="F";uid="ad0fa057-05b5-4177-ae62-f9439a873cf0"
NC_045810.1	RepeatMasker	LTR/Gypsy	7527724	7527898	776	+	.	ID="GYPSY-1_DPLE";Tend="3891";Tstart="3731";shortTE="F";uid="bab62300-669f-4e69-be99-574feaa3ecef"
NC_045810.1	RepeatMasker	LINE/Penelope	2020647	2020800	906	+	.	ID="PENELOPE-1_DPLE";Tend="150";Tstart="1";shortTE="F";uid="e84cbe92-3d66-48a8-a9a8-dde72669de80"
NC_045810.1	RepeatMasker	Unknown	1808293	1808910	1912	+	.	ID="UNKNOWN-9_DPLE";Tend="2136";Tstart="1542";shortTE="F";uid="6ea0a0e3-82c9-468c-a16e-b77e12a80ff8"
NC_045810.1	RepeatMasker	SINE	1046578	1046731	790	+	.	ID="HASE2-1_DPLE";Tend="301";Tstart="154";shortTE="F";uid="ef5faa54-c4b2-40e3-a9c7-b8a714691892"
NC_045810.1	RepeatMasker	Unknown	2092116	2092364	561	+	.	ID="UNKNOWN-23_DPLE";Tend="542";Tstart="236";shortTE="F";uid="2880ce76-4330-4ed2-9d5a-58c746d7269b"
NC_045810.1	RepeatMasker	LINE/Penelope	1583864	1583969	466	+	.	ID="PENELOPE-1_DPLE";Tend="154";Tstart="48";shortTE="F";uid="9eefc3e1-8b25-45b0-b2cd-5dd5c5277c1b"
NC_045810.1	RepeatMasker	LINE/Penelope	7563843	7563987	830	+	.	ID="PENELOPE-1_DPLE";Tend="146";Tstart="2";shortTE="F";uid="e8d198f1-c3f1-48bf-a46e-98989305cb69"
NC_045810.1	RepeatMasker	RC/Helitron	10247343	10247937	4147	+	.	ID="HELITRON-7_DPLE";Tend="613";Tstart="1";shortTE="F";uid="7c413ec6-9129-4e3d-99f3-cd05b2f2c895"
NC_045810.1	RepeatMasker	Unknown	5122509	5122704	1532	+	.	ID="UNKNOWN-4_DPLE";Tend="391";Tstart="200";shortTE="F";uid="57f4a253-7015-4c4b-b262-07d1c5babcbb"
NC_045810.1	RepeatMasker	LINE/Penelope	9239530	9240104	3306	+	.	ID="PENELOPE-2_DPLE";Tend="624";Tstart="1";shortTE="F";uid="dd43f1da-c0d2-491a-9d46-7ec6ebfc2e63"
NC_045810.1	RepeatMasker	RC/Helitron	4669840	4669973	571	+	.	ID="HELITRON-LIKE-4B_HMEL";Tend="136";Tstart="1";shortTE="F";uid="cd047f45-bf1f-4bfb-a011-e17d8dea1c71"
NC_045810.1	RepeatMasker	Unknown	10297526	10297796	884	+	.	ID="UNKNOWN-40_DPLE";Tend="411";Tstart="8";shortTE="F";uid="bffebefc-f980-4310-ac5f-8889402e6c0f"
NC_045810.1	RepeatMasker	LINE/R1	5376732	5377283	1483	+	.	ID="R1-1_DPLE";Tend="2558";Tstart="1950";shortTE="F";uid="cf33cdd5-cba5-481d-a0ac-5734f1ff7862"
NC_045810.1	RepeatMasker	RC/Helitron	5048207	5048380	1173	+	.	ID="HELITRON-8_DPLE";Tend="741";Tstart="573";shortTE="F";uid="d9471b1e-eb76-4195-b4b0-0b78fef5dc98"
NC_045810.1	RepeatMasker	LINE/Penelope	6132427	6132579	823	+	.	ID="PENELOPE-1_DPLE";Tend="163";Tstart="8";shortTE="F";uid="3825ae12-6cb3-4e3f-aab0-d6dc9a68bfbe"
NC_045810.1	RepeatMasker	LINE/Penelope	4303072	4303239	617	+	.	ID="PENELOPE-1_DPLE";TEgroup="NC_045810.1%7CPENELOPE-1_DPLE%7C37";Tend="144";Tstart="1";shortTE="F";uid="d3fb0553-5f3e-40f4-8ab8-2ebe6d25f5ab"
NC_045810.1	RepeatMasker	LINE/R1	3828163	3828711	749	+	.	ID="R1-1_CFL";Tend="3528";Tstart="3193";shortTE="F";uid="a923de8a-bb05-4583-b5f2-35fbe8225bd4"
NC_045810.1	RepeatMasker	Unknown	8766725	8767221	3614	+	.	ID="UNKNOWN-21_DPLE";Tend="778";Tstart="282";shortTE="F";uid="ee2387d3-d47a-4359-ba95-5a2daf855076"
NC_045810.1	RepeatMasker	RC/Helitron	5917707	5917974	619	+	.	ID="HELITRON-6_DPLE";Tend="412";Tstart="38";shortTE="F";uid="9651c8c3-5ece-4c4f-8a62-42c3d256a0ba"
NC_045810.1	RepeatMasker	LTR	656179	656303	633	+	.	ID="LTR-5_DPLE";Tend="2962";Tstart="2837";shortTE="F";uid="a80a4cf8-18e5-481d-af19-384af4cd2275"
NC_045810.1	RepeatMasker	LINE/Penelope	7858727	7858870	945	+	.	ID="PENELOPE-1_DPLE";Tend="143";Tstart="2";shortTE="F";uid="4a9b299c-c82a-4d37-9310-20b90cbe11a9"
NC_045810.1	RepeatMasker	Unknown	5863671	5863946	825	+	.	ID="UNKNOWN-23_DPLE";Tend="552";Tstart="265";shortTE="F";uid="3e8abe96-8a0f-426d-9289-58b43282ab64"
NC_045810.1	RepeatMasker	LINE/R1	3933243	3933887	860	+	.	ID="R1-4_BM";Tend="2450";Tstart="1815";shortTE="F";uid="8254c978-26fe-4865-8acb-c27099f208cd"
NC_045810.1	RepeatMasker	DNA/hAT-Charlie	5106506	5106737	534	+	.	ID="HAT-N3_PXU";Tend="231";Tstart="2";shortTE="F";uid="c44c41da-8639-46a3-840a-4954b3fabadb"
NC_045810.1	RepeatMasker	DNA/TcMar-Tc1	4834486	4834957	4271	+	.	ID="TC1-1_DPLE";Tend="871";Tstart="400";shortTE="F";uid="480b001e-961b-42e5-b4a8-a232f8d416bf"
NC_045810.1	RepeatMasker	LINE/RTE-RTE	4632857	4633409	2164	+	.	ID="RTE-14_HMEL";Tend="805";Tstart="241";shortTE="F";uid="0bff7689-03cd-46b3-8c46-272dbc7e52b9"
NC_045810.1	RepeatMasker	Unknown	5248612	5248981	1872	+	.	ID="UNKNOWN-4_DPLE";Tend="392";Tstart="4";shortTE="F";uid="0ca95f8d-a53b-4e52-8ab5-d00892560721"
NC_045810.1	RepeatMasker	Unknown	4336523	4336763	1101	+	.	ID="UNKNOWN-34_DPLE";Tend="351";Tstart="108";shortTE="F";uid="98ad12a2-2458-4a34-ada5-6e3ab425cb52"
NC_045810.1	RepeatMasker	Unknown	3877504	3877648	711	+	.	ID="UNKNOWN-28_DPLE";Tend="3196";Tstart="3057";shortTE="F";uid="8c79062d-1f32-4bf4-a468-3d433cb5ace7"
NC_045810.1	RepeatMasker	Unknown	5738286	5738575	815	+	.	ID="UNKNOWN-23_DPLE";Tend="554";Tstart="266";shortTE="F";uid="c7cf4939-e989-4c55-a94d-b7a9f08509d9"
NC_045810.1	RepeatMasker	LINE/R2-Hero	3014141	3014701	3283	+	.	ID="R2-HERO-1_DPLE";Tend="2513";Tstart="1934";shortTE="F";uid="f6a48453-8bf6-4f3a-985a-5e88bf26c060"
NC_045810.1	RepeatMasker	LTR/Gypsy	9909913	9910117	974	+	.	ID="GYPSY-1_DPLE";Tend="3887";Tstart="3681";shortTE="F";uid="8541e5da-f482-4d86-a757-792681bd2739"
NC_045810.1	RepeatMasker	LTR/Gypsy	5206266	5206407	670	+	.	ID="GYPSY-1_DPLE";Tend="3874";Tstart="3730";shortTE="F";uid="5f9e7af7-e13d-49b7-adb0-06317fab15b9"
NC_045810.1	RepeatMasker	Unknown	7769062	7769511	3258	+	.	ID="UNKNOWN-1_DPLE";Tend="452";Tstart="1";shortTE="F";uid="253ad247-98d5-40ce-8a4f-1318c4b45e1f"
NC_045810.1	RepeatMasker	LINE/RTE-BovB	1001380	1001502	651	+	.	ID="RTE-9_PPO";Tend="295";Tstart="177";shortTE="F";uid="fcfdf51b-e083-4f41-a839-589c8599451b"
NC_045810.1	RepeatMasker	LINE/R2-Hero	3076968	3077179	1349	+	.	ID="R2-HERO-1_DPLE";Tend="2513";Tstart="2270";shortTE="F";uid="4bf16a56-6fa8-4dbd-bf4e-ab611b4b8e3f"
NC_045810.1	RepeatMasker	Unknown	2764788	2765087	1392	+	.	ID="UNKNOWN-23_DPLE";Tend="548";Tstart="250";shortTE="F";uid="4e2112d3-707a-4bf4-8404-14f47fff417e"
NC_045810.1	RepeatMasker	LINE/Penelope	1439606	1439822	419	+	.	ID="PENELOPE-1_DPLE";TEgroup="NC_045810.1%7CPENELOPE-1_DPLE%7C14";Tend="132";Tstart="4";shortTE="F";uid="5efc0bb9-6f19-405a-8a6a-e25a3849a662"
NC_045810.1	RepeatMasker	LTR/Gypsy	10106226	10106426	1086	+	.	ID="GYPSY-1_DPLE";Tend="3887";Tstart="3686";shortTE="F";uid="2c0a8256-874c-4518-8e6f-cd048d648eae"
NC_045810.1	RepeatMasker	LINE/Penelope	9719056	9719188	463	+	.	ID="PENELOPE-1_DPLE";Tend="147";Tstart="9";shortTE="F";uid="a15875b5-2051-4e65-80ef-678f56c45bf0"
NC_045810.1	RepeatMasker	RC/Helitron	3065434	3065684	565	+	.	ID="HELITRON-N5_PPO";Tend="237";Tstart="1";shortTE="F";uid="92382cf5-7433-402a-8b0c-a40541b748f5"
NC_045810.1	RepeatMasker	LINE/CR1-Zenon	10067617	10067774	426	+	.	ID="ZENON-3_HMEL";Tend="1339";Tstart="1181";shortTE="F";uid="343c4eff-4396-42af-b656-5a0cbfcc1d13"
NC_045810.1	RepeatMasker	SINE	5317477	5317713	2005	+	.	ID="HASE2-1_DPLE";Tend="301";Tstart="62";shortTE="F";uid="f94c6a51-0f39-4231-8e50-7af653c5933a"
NC_045810.1	RepeatMasker	Unknown	1105565	1105864	1404	+	.	ID="UNKNOWN-34_DPLE";Tend="302";Tstart="1";shortTE="F";uid="151bb236-3ba7-4b0f-93e4-0c4f10b84304"
NC_045810.1	RepeatMasker	LINE/Penelope	6330971	6331109	985	+	.	ID="PENELOPE-1_DPLE";Tend="171";Tstart="33";shortTE="F";uid="cc23eaaf-5d52-4de5-b426-f503607765ac"
NC_045810.1	RepeatMasker	LTR/Gypsy	3526095	3526301	1013	+	.	ID="GYPSY-1_DPLE";Tend="3891";Tstart="3687";shortTE="F";uid="990a9b38-fecd-4617-8f36-8f8b3478be3b"
NC_045810.1	RepeatMasker	DNA/TcMar-Mariner	2429207	2430042	1076	+	.	ID="mariner-74_hsal";Tend="1262";Tstart="170";shortTE="F";uid="6ac871e0-ac0e-454c-993e-513fe2e83005"
NC_045810.1	RepeatMasker	DNA/TcMar-Mariner	700846	701614	979	+	.	ID="MARINER-74_HSAL";Tend="950";Tstart="171";shortTE="F";uid="5ff27d37-d548-4951-92fb-793aa172e9ff"
NC_045810.1	RepeatMasker	SINE	6056937	6057062	890	+	.	ID="HASE2-1_DPLE";Tend="301";Tstart="176";shortTE="F";uid="d98fc58d-40d9-4dc5-ab5d-475917c29e29"
NC_045810.1	RepeatMasker	DNA/TcMar-Tc1	10218690	10218956	2384	+	.	ID="TC1-1_DPLE";Tend="279";Tstart="13";shortTE="F";uid="1a3b906f-7694-408a-a09a-4da97a0356c3"
NC_045810.1	RepeatMasker	LINE/Penelope	1272642	1272863	459	+	.	ID="PENELOPE-1_DPLE";TEgroup="NC_045810.1%7CPENELOPE-1_DPLE%7C12";Tend="135";Tstart="1";shortTE="F";uid="a8880cd0-996c-4bf1-af66-2263f72c2461"
NC_045810.1	RepeatMasker	DNA/hAT-Ac	8320522	8321057	1083	+	.	ID="NMAR-2_HMEL";Tend="513";Tstart="20";shortTE="F";uid="8be4c609-12b1-4a37-882d-db9198f14913"
NC_045810.1	RepeatMasker	LINE/Penelope	6276859	6277891	6213	+	.	ID="PENELOPE-1_DPLE";TEgroup="NC_045810.1%7CPENELOPE-1_DPLE%7C40";Tend="916";Tstart="1";shortTE="F";uid="91c39ded-1c60-4fcd-a689-4873094b7ec3"
NC_045810.1	RepeatMasker	LINE/Penelope	1948563	1948704	744	+	.	ID="PENELOPE-1_DPLE";Tend="150";Tstart="8";shortTE="F";uid="75adb976-70be-4161-9700-3a940e6b02cd"
NC_045810.1	RepeatMasker	LTR/Gypsy	75528	75715	759	+	.	ID="GYPSY-1_DPLE";Tend="3864";Tstart="3688";shortTE="F";uid="120dff5f-9195-478a-b843-e89b6d4953f9"
NC_045810.1	RepeatMasker	Unknown	7763211	7763330	721	+	.	ID="UNKNOWN-1_DPLE";Tend="124";Tstart="1";shortTE="F";uid="c603154b-52e2-4907-ac63-3047e470b508"
NC_045810.1	RepeatMasker	Unknown	1588680	1589052	2059	+	.	ID="UNKNOWN-4_DPLE";Tend="389";Tstart="1";shortTE="F";uid="4f21c046-aa0b-43e2-864c-80863ea368b6"
NC_045810.1	RepeatMasker	LINE/RTE-RTE	6269387	6269707	757	+	.	ID="RTE-6_HMM";Tend="1455";Tstart="1135";shortTE="F";uid="81119707-ecda-4e09-9889-20c6122866ca"
NC_045810.1	RepeatMasker	Unknown	9337722	9337981	791	+	.	ID="UNKNOWN-23_DPLE";Tend="549";Tstart="285";shortTE="F";uid="11921651-f44b-4658-9d5b-da112cb5fe58"
NC_045810.1	RepeatMasker	Unknown	2481082	2481284	530	+	.	ID="UNKNOWN-18_DPLE";Tend="1275";Tstart="1106";shortTE="F";uid="6db6c39c-bda8-48f9-b5ee-f2e3db8fa888"
NC_045810.1	RepeatMasker	LINE/Penelope	1218013	1218274	631	+	.	ID="PENELOPE-1_DPLE";TEgroup="NC_045810.1%7CPENELOPE-1_DPLE%7C11";Tend="150";Tstart="1";shortTE="F";uid="3018bd4d-9842-4356-aabc-da01e82d1222"
NC_045810.1	RepeatMasker	LINE/Penelope	8181540	8181937	467	+	.	ID="PENELOPE-1_DPLE";Tend="540";Tstart="33";shortTE="F";uid="102322a5-b899-47a1-9dfb-fcc1ab086801"
NC_045810.1	RepeatMasker	Unknown	4315448	4315670	679	+	.	ID="UNKNOWN-18_DPLE";Tend="1284";Tstart="1085";shortTE="F";uid="ad721f8d-c05a-4f6f-8a68-d7a2ea9f7357"
NC_045810.1	RepeatMasker	LTR/Gypsy	1862120	1862327	918	+	.	ID="GYPSY-1_DPLE";Tend="3891";Tstart="3687";shortTE="F";uid="d161e50d-61bc-4b78-ba52-1a39a0d4a71a"
NC_045810.1	RepeatMasker	LINE/L2	1403432	1403894	1181	+	.	ID="L2-1_DPLE";TEgroup="NC_045810.1%7CL2-1_DPLE%7C1";Tend="1240";Tstart="38";shortTE="F";uid="4ba63f86-d9c7-4bad-a797-adf44121393a"
NC_045810.1	RepeatMasker	LINE/Penelope	130953	131144	874	+	.	ID="PENELOPE-1_DPLE";Tend="290";Tstart="97";shortTE="F";uid="20f014c4-7d77-4713-8da0-6703a66d3b2e"
NC_045810.1	RepeatMasker	LINE/I-Jockey	8986539	8986936	451	+	.	ID="JOCKEY-5_HMEL";Tend="1716";Tstart="1330";shortTE="F";uid="15265a01-e655-4a6c-a5a2-ea90518ce6b7"
NC_045810.1	RepeatMasker	LINE/R2-Hero	8615189	8615742	1469	+	.	ID="R2-HERO-1_DPLE";TEgroup="NC_045810.1%7CR2-HERO-1_DPLE%7C19";Tend="2508";Tstart="1819";shortTE="F";uid="b0def605-1a2e-4573-a051-e8690a0ce193"
NC_045810.1	RepeatMasker	LINE/L2	6839516	6840041	1059	+	.	ID="KIRI-12_HMM";Tend="1901";Tstart="1374";shortTE="F";uid="9f6e199d-be45-4b7a-bca0-13bdcbf5ee63"
NC_045810.1	RepeatMasker	LINE/RTE-RTE	4631750	4632848	848	+	.	ID="RTE-19_PPO";Tend="2720";Tstart="1629";shortTE="F";uid="f3db41b4-3b70-4a2f-ae64-1277fd3a0a37"
NC_045810.1	RepeatMasker	Unknown	2475225	2475362	410	+	.	ID="UNKNOWN-18_DPLE";Tend="1295";Tstart="1163";shortTE="F";uid="43bac1c0-fdad-42f4-9066-50fb917ee8d6"
NC_045810.1	RepeatMasker	LTR/Gypsy	4028966	4029160	1039	+	.	ID="GYPSY-1_DPLE";Tend="3887";Tstart="3692";shortTE="F";uid="a5eb0bab-5374-4f6e-bc7a-cb30afebbb71"
NC_045810.1	RepeatMasker	DNA/TcMar-Tc1	907658	909408	15974	+	.	ID="TC1-2_DPLE";Tend="1752";Tstart="3";shortTE="F";uid="d7022697-3de8-4d66-b4cd-cf37a9f2b06d"
NC_045810.1	RepeatMasker	LINE/RTE-BovB	3431015	3432494	3524	+	.	ID="RTE-2_DPL";TEgroup="NC_045810.1%7CRTE-2_DPL%7C1";Tend="3242";Tstart="1";shortTE="F";uid="8b7ac9ba-a6d6-4945-b522-8bbecb9bf435"
NC_045810.1	RepeatMasker	Unknown	3846312	3850977	41146	+	.	ID="UNKNOWN-28_DPLE";Tend="4672";Tstart="1";shortTE="F";uid="f8123e2e-aa5f-4df2-bb45-fa2ea183b0d0"
NC_045810.1	RepeatMasker	LTR/Gypsy	10184898	10185090	897	+	.	ID="GYPSY-1_DPLE";Tend="3886";Tstart="3677";shortTE="F";uid="b07b200c-e2b2-42cc-a8ba-c412492d7190"
NC_045810.1	RepeatMasker	DNA/TcMar-Mariner	4580444	4581160	4771	+	.	ID="MARINER-2_DER";Tend="1595";Tstart="899";shortTE="F";uid="cede2bc9-b467-4f2b-973c-97ec162940ef"
NC_045810.1	RepeatMasker	LINE/R2-Hero	2021147	2022412	2945	+	.	ID="R2-HERO-1_DPLE";TEgroup="NC_045810.1%7CR2-HERO-1_DPLE%7C7";Tend="2505";Tstart="689";shortTE="F";uid="1c45df4b-2f4b-4ac7-82f2-5a1b88906b5e"
NC_045810.1	RepeatMasker	LINE/Penelope	5378349	5378496	724	+	.	ID="PENELOPE-1_DPLE";Tend="151";Tstart="2";shortTE="F";uid="5c9c4e8f-700a-4b88-916c-ec1bc2f9d7b4"
NC_045810.1	RepeatMasker	Unknown	10042326	10042501	821	+	.	ID="REP-3_LMI";Tend="309";Tstart="124";shortTE="F";uid="da133a33-49dc-44ca-9718-f20ddfa23281"
NC_045810.1	RepeatMasker	LINE/R2-Hero	3493395	3494320	6192	+	.	ID="R2-HERO-1_DPLE";Tend="2513";Tstart="1581";shortTE="F";uid="706e3637-02a5-4fa8-b064-c6148e1abd55"
NC_045810.1	RepeatMasker	LINE/Penelope	2460986	2461144	775	+	.	ID="PENELOPE-1_DPLE";Tend="148";Tstart="1";shortTE="F";uid="6295ac13-111f-4590-8352-3250d486b4cb"
NC_045810.1	RepeatMasker	LINE/R2-Hero	4001972	4003482	1615	+	.	ID="R2-HERO-1_DPLE";TEgroup="NC_045810.1%7CR2-HERO-1_DPLE%7C10";Tend="2511";Tstart="401";shortTE="F";uid="85745782-f351-4d08-ba22-8a93e38a2e0a"
NC_045810.1	RepeatMasker	RC/Helitron	4699519	4699739	828	+	.	ID="HELITRON-6_DPLE";Tend="389";Tstart="154";shortTE="F";uid="ba56b779-d7a3-41a8-8da0-69d40c237f6c"
NC_045810.1	RepeatMasker	SINE	3697501	3697782	2215	+	.	ID="HASE2-1_DPLE";Tend="298";Tstart="1";shortTE="F";uid="63eb6c71-25eb-4c71-a4f3-2c65265cf50b"
NC_045810.1	RepeatMasker	LINE/Penelope	1679546	1679696	880	+	.	ID="PENELOPE-1_DPLE";Tend="146";Tstart="1";shortTE="F";uid="084dde7b-60fb-4ece-8fbe-f0858a66e7ea"
NC_045810.1	RepeatMasker	LINE/Penelope	7384968	7385090	728	+	.	ID="PENELOPE-1_DPLE";Tend="156";Tstart="29";shortTE="F";uid="d55c2bdd-41b4-4b2b-86df-4133254967e0"
NC_045810.1	RepeatMasker	Unknown	8956009	8956595	3375	+	.	ID="UNKNOWN-3_DPLE";Tend="881";Tstart="283";shortTE="F";uid="c625e005-984c-477b-9ff0-2139c683d667"
NC_045810.1	RepeatMasker	Unknown	2605328	2605483	1163	+	.	ID="UNKNOWN-4_DPLE";Tend="171";Tstart="2";shortTE="F";uid="ea1b0e86-0562-412d-83c8-9afdfd005f10"
NC_045810.1	RepeatMasker	DNA/TcMar-Tc1	6263414	6263567	401	+	.	ID="MARINER-4_ACE";Tend="329";Tstart="176";shortTE="F";uid="25e7b032-e73d-4189-adf1-8c27807e983f"
NC_045810.1	RepeatMasker	LINE/RTE-BovB	1589805	1589921	726	+	.	ID="RTE-1_DPL";Tend="2571";Tstart="2458";shortTE="F";uid="15ce4423-c75c-4aa0-8d28-805a73998d07"
NC_045810.1	RepeatMasker	Unknown	3866686	3866791	737	+	.	ID="UNKNOWN-28_DPLE";Tend="3200";Tstart="3092";shortTE="F";uid="1b7d44d9-a5ba-447f-960e-9137dd6da047"
NC_045810.1	RepeatMasker	Unknown	10144551	10144655	408	+	.	ID="UNKNOWN-32_DPLE";Tend="1529";Tstart="1416";shortTE="F";uid="a51d96f2-b386-4633-8b5a-abadfefaae1d"
NC_045810.1	RepeatMasker	LINE/Penelope	3329638	3330659	5502	+	.	ID="PENELOPE-2_DPLE";Tend="1123";Tstart="1";shortTE="F";uid="ae850d9b-9e8f-47d9-aec8-e0ecf1cccb13"
NC_045810.1	RepeatMasker	SINE	9885482	9885771	1924	+	.	ID="HASE2-1_DPLE";Tend="301";Tstart="1";shortTE="F";uid="428cda12-4c0d-4a87-9d1a-ccbd4a4c5d69"
NC_045810.1	RepeatMasker	LINE/R2-Hero	5323369	5323814	2980	+	.	ID="R2-HERO-1_DPLE";Tend="2513";Tstart="2042";shortTE="F";uid="ec11df0c-3a8e-4a64-9d1f-be2772267747"
NC_045810.1	RepeatMasker	DNA/TcMar-Tc1	5299463	5300774	11904	+	.	ID="TC1-1_DPLE";Tend="1322";Tstart="11";shortTE="F";uid="56f2bdd5-a59f-4904-bcd0-2f249c263bc7"
NC_045810.1	RepeatMasker	LTR/Gypsy	4179602	4179815	929	+	.	ID="GYPSY-1_DPLE";Tend="3891";Tstart="3683";shortTE="F";uid="28dee4af-0820-47e4-95a6-87eb8e995c56"
NC_045810.1	RepeatMasker	Unknown	1234552	1234665	450	+	.	ID="UNKNOWN-23_DPLE";Tend="533";Tstart="271";shortTE="F";uid="470c138a-3988-4977-b442-324d4e1dee8d"
NC_045810.1	RepeatMasker	DNA	6951910	6952398	3175	+	.	ID="DNA-HARB%3F-1_DPLE";Tend="473";Tstart="4";shortTE="F";uid="d7fef20c-e19d-411a-a392-46fb7d4848fd"
NC_045810.1	RepeatMasker	LINE/Penelope	672931	673034	425	+	.	ID="PENELOPE-1_DPLE";Tend="146";Tstart="38";shortTE="F";uid="0694b160-bc8f-4d08-b62b-8d9634c6dba9"
NC_045810.1	RepeatMasker	RC/Helitron	8858728	8859053	630	+	.	ID="HELITRON-8_DPLE";TEgroup="NC_045810.1%7CHELITRON-8_DPLE%7C5";Tend="738";Tstart="4";shortTE="T";uid="7c21c518-434d-4dd1-b69d-0daa4fe4373e"
NC_045810.1	RepeatMasker	SINE	4379761	4379968	934	+	.	ID="HASE2-1_DPLE";Tend="205";Tstart="2";shortTE="F";uid="11c9409c-0527-4b28-baf1-d4585bb2fa4d"
NC_045810.1	RepeatMasker	LINE/Penelope	324407	325467	5577	+	.	ID="PENELOPE-2_DPLE";TEgroup="NC_045810.1%7CPENELOPE-2_DPLE%7C1";Tend="1386";Tstart="1";shortTE="F";uid="3683370d-1aa5-44c6-a9bc-1a3c575b3dd2"
NC_045810.1	RepeatMasker	Simple_repeat	10357728	10357844	470	+	.	ID="(TTATA)N";Tend="116";Tstart="2";shortTE="F";uid="24a166b3-6830-4920-ab62-11de2676f80c"
NC_045810.1	RepeatMasker	LINE/R2-Hero	307111	307232	662	+	.	ID="R2-HERO-1_DPLE";Tend="2513";Tstart="2382";shortTE="F";uid="937066e8-d1e3-441f-b96b-71ceb702e3ee"
NC_045810.1	RepeatMasker	LINE/R2-Hero	231949	232949	6573	+	.	ID="R2-HERO-1_DPLE";Tend="1353";Tstart="326";shortTE="F";uid="6990f1ce-c962-4eb5-99c0-445617cd0bbe"
NC_045810.1	RepeatMasker	SINE	6488927	6489190	1329	+	.	ID="HASE2-1_DPLE";Tend="297";Tstart="3";shortTE="F";uid="72716d91-db5a-4576-a0a7-6ec4d2df7a3b"
NC_045810.1	RepeatMasker	LINE/R2-Hero	10166850	10167167	2062	+	.	ID="R2-HERO-1_DPLE";Tend="2328";Tstart="2011";shortTE="F";uid="4e43fc30-29da-4751-9bda-848726c81fbe"
NC_045810.1	RepeatMasker	SINE	7255540	7255809	1550	+	.	ID="HASE2-1_DPLE";Tend="294";Tstart="2";shortTE="F";uid="33ab91ad-c575-4d1b-8c5d-2ea0b747a54e"
NC_045810.1	RepeatMasker	LINE/Penelope	3528037	3528154	447	+	.	ID="PENELOPE-1_DPLE";TEgroup="NC_045810.1%7CPENELOPE-1_DPLE%7C31";Tend="108";Tstart="1";shortTE="T";uid="0459f40b-e66e-48ae-bcd7-48cda4122e23"
NC_045810.1	RepeatMasker	Unknown	3867776	3867881	737	+	.	ID="UNKNOWN-28_DPLE";Tend="3200";Tstart="3092";shortTE="F";uid="3a490687-c9c0-4376-b8cc-515e99dca5de"
NC_045810.1	RepeatMasker	LINE/Penelope	6376210	6377593	3740	+	.	ID="PENELOPE-1_DPLE";TEgroup="NC_045810.1%7CPENELOPE-1_DPLE%7C43";Tend="1875";Tstart="1";shortTE="F";uid="6880b9f4-a680-4423-b905-d2c4d768400d"
NC_045810.1	RepeatMasker	RC/Helitron	4044918	4045545	4116	+	.	ID="HELITRON-7_DPLE";Tend="615";Tstart="1";shortTE="F";uid="36566aab-a5be-418c-bda0-8d2cc5a99b3c"
NC_045810.1	RepeatMasker	LTR/Gypsy	8715132	8715324	954	+	.	ID="GYPSY-1_DPLE";Tend="3876";Tstart="3685";shortTE="F";uid="c1b0aa23-c63f-4c50-bc95-5e67a6631a1f"
NC_045810.1	RepeatMasker	Unknown	10000414	10000619	440	+	.	ID="UNKNOWN-42_DPLE";Tend="624";Tstart="399";shortTE="F";uid="c74f40bf-f722-489a-a788-802e5ec5cc78"
NC_045810.1	RepeatMasker	LTR/Gypsy	9912251	9912455	952	+	.	ID="GYPSY-1_DPLE";Tend="3887";Tstart="3681";shortTE="F";uid="10a8be63-d851-4481-a803-b4b01dd276c0"
NC_045810.1	RepeatMasker	SINE	302608	302909	2312	+	.	ID="HASE2-1_DPLE";Tend="301";Tstart="1";shortTE="F";uid="f362f5b6-cbec-406a-93b4-7bc2340abd93"
NC_045810.1	RepeatMasker	LINE/R2-Hero	8307946	8308269	2221	+	.	ID="R2-HERO-1_DPLE";Tend="2513";Tstart="2189";shortTE="F";uid="106a2a84-0e84-4560-8122-b736efde30a4"
NC_045810.1	RepeatMasker	LINE/Penelope	10168751	10168987	644	+	.	ID="PENELOPE-1_DPLE";TEgroup="NC_045810.1%7CPENELOPE-1_DPLE%7C65";Tend="147";Tstart="2";shortTE="F";uid="cf6ae8ff-4c94-47ad-aade-b11ce8439b12"
NC_045810.1	RepeatMasker	LTR/Gypsy	6968616	6968805	945	+	.	ID="GYPSY-1_DPLE";Tend="3878";Tstart="3687";shortTE="F";uid="da02765b-c306-4f6d-a9ce-e3105df23e1d"
NC_045810.1	RepeatMasker	LINE/R2-Hero	3061321	3061532	1349	+	.	ID="R2-HERO-1_DPLE";Tend="2513";Tstart="2270";shortTE="F";uid="df569dd3-a49d-47f9-a7f2-361296d6f390"
NC_045810.1	RepeatMasker	SINE	3698195	3698318	944	+	.	ID="HASE2-1_DPLE";Tend="298";Tstart="175";shortTE="F";uid="3503db29-c26f-475b-bc1e-251624fe92b6"
NC_045810.1	RepeatMasker	LINE/Penelope	2995005	2995187	640	+	.	ID="PENELOPE-1_DPLE";Tend="200";Tstart="1";shortTE="F";uid="60917302-45e3-46b0-9833-4b6b985f283e"
NC_045810.1	RepeatMasker	LINE/Penelope	7813604	7813726	765	+	.	ID="PENELOPE-1_DPLE";Tend="155";Tstart="35";shortTE="F";uid="f56e3599-2c19-48c0-a089-041bac9ba553"
NC_045810.1	RepeatMasker	DNA/Ginger-2	7786620	7786780	932	+	.	ID="GINGER2-2_LMI";Tend="2895";Tstart="2735";shortTE="F";uid="b936edd7-b2a3-4ae9-a26c-cdb296f1a98a"
NC_045810.1	RepeatMasker	LTR/DIRS	5933925	5934424	705	+	.	ID="DIRS-1_PPO";Tend="744";Tstart="261";shortTE="F";uid="143356bc-f703-4160-933b-322ac1e02a84"
NC_045810.1	RepeatMasker	Unknown	6008532	6009017	1014	+	.	ID="UNKNOWN-34_DPLE";TEgroup="NC_045810.1%7CUNKNOWN-34_DPLE%7C1";Tend="351";Tstart="2";shortTE="F";uid="b24a1468-74dd-4028-be74-c9bf5b9505e0"
NC_045810.1	RepeatMasker	DNA/TcMar-Tc1	1469093	1469277	1112	+	.	ID="MARINER-5_BM";Tend="190";Tstart="1";shortTE="F";uid="3bdc7376-3531-4083-8ff9-d973d5de5866"
NC_045810.1	RepeatMasker	DNA/TcMar-Mariner	3016925	3017845	926	+	.	ID="mariner-4_bm";Tend="1088";Tstart="170";shortTE="F";uid="2116818b-736d-4b87-ac6e-91fcb392d64e"
NC_045810.1	RepeatMasker	LINE/CR1-Zenon	7038046	7038274	443	+	.	ID="ZENON-2_HMEL";Tend="2367";Tstart="2125";shortTE="F";uid="80f9660b-00a6-4cdb-8b97-23a5b94a1077"
NC_045810.1	RepeatMasker	LINE/R1	7504235	7504346	892	+	.	ID="R1-1_DPLE";Tend="2558";Tstart="2446";shortTE="F";uid="a558c36a-c7b6-4539-b085-a99dc6e1ccfd"
NC_045810.1	RepeatMasker	LINE/RTE-BovB	846099	846218	663	+	.	ID="RTE-9_PPO";Tend="295";Tstart="177";shortTE="F";uid="8a3937ee-ef49-49d7-b0d0-e778b1d746f2"
NC_045810.1	RepeatMasker	RC/Helitron	5014845	5015491	4481	+	.	ID="HELITRON-8_DPLE";Tend="736";Tstart="1";shortTE="F";uid="ce6f96d3-d158-4cb4-8c7f-e183f92a086b"
NC_045810.1	RepeatMasker	LINE/Penelope	1587555	1587773	613	+	.	ID="PENELOPE-1_DPLE";Tend="279";Tstart="61";shortTE="F";uid="ce5b3a16-e5eb-48fe-9ace-27dc04d1ec97"
NC_045810.1	RepeatMasker	LINE/R2-Hero	1658719	1658911	1276	+	.	ID="R2-HERO-1_DPLE";Tend="2513";Tstart="2321";shortTE="F";uid="2dce1fea-9f9d-4f7f-b738-d43dd46c0cb6"
NC_045810.1	RepeatMasker	SINE	9471513	9471768	2212	+	.	ID="HASE2-1_DPLE";Tend="301";Tstart="46";shortTE="F";uid="3c3dfa27-4eba-4648-b9b0-45012c3c082c"
NC_045810.1	RepeatMasker	LTR/DIRS	2988042	2989530	3616	+	.	ID="DIRS-1_BM";TEgroup="NC_045810.1%7CDIRS-1_BM%7C1";Tend="4249";Tstart="1720";shortTE="F";uid="f7f70631-c42c-4309-bf86-1c550549ce87"
NC_045810.1	RepeatMasker	LINE/R1	8624216	8624447	919	+	.	ID="R1-4_DPLE";Tend="1859";Tstart="1659";shortTE="F";uid="61233afb-dfbd-44c5-8854-afb00d44e902"
NC_045810.1	RepeatMasker	LINE/R2-Hero	5567617	5568133	3708	+	.	ID="R2-HERO-1_DPLE";Tend="2484";Tstart="1966";shortTE="F";uid="38c29900-615b-4944-a0fd-197e620e809f"
NC_045810.1	RepeatMasker	LINE/R1	6228456	6228874	1291	+	.	ID="R1-3_DPLE";Tend="1169";Tstart="754";shortTE="F";uid="9e078446-059e-43c4-8338-14e73bdeb0dc"
NC_045810.1	RepeatMasker	LTR/Gypsy	2987742	2987914	735	+	.	ID="GYPSY-1_DPLE";Tend="3888";Tstart="3731";shortTE="F";uid="e5e03d27-a138-4cad-b211-81d3cfa8e271"
NC_045810.1	RepeatMasker	LINE/Penelope	9667004	9667163	603	+	.	ID="PENELOPE-1_DPLE";Tend="154";Tstart="3";shortTE="F";uid="d355d35e-8b3f-4333-8ff0-2b23e8e113a2"
NC_045810.1	RepeatMasker	LINE/Penelope	9812527	9812656	613	+	.	ID="PENELOPE-1_DPLE";Tend="127";Tstart="1";shortTE="F";uid="688784da-b010-425e-a70c-b1abc2895048"
NC_045810.1	RepeatMasker	RC/Helitron	5876613	5876726	602	+	.	ID="HELITRON-N4_LMI";Tend="118";Tstart="4";shortTE="F";uid="5b0c99de-c759-4fc3-806d-6e2a08d41122"
NC_045810.1	RepeatMasker	Unknown	3823466	3823599	763	+	.	ID="UNKNOWN-28_DPLE";Tend="3178";Tstart="3045";shortTE="F";uid="00f1e324-bfae-4dfc-bc76-830149fda3aa"
NC_045810.1	RepeatMasker	LINE/R2-Hero	4362677	4363223	4192	+	.	ID="R2-HERO-1_DPLE";Tend="2512";Tstart="1959";shortTE="F";uid="0933f616-1b2d-4099-84df-7785d37114d6"
NC_045810.1	RepeatMasker	Unknown	3864319	3864424	737	+	.	ID="UNKNOWN-28_DPLE";Tend="3200";Tstart="3092";shortTE="F";uid="0fcc0383-b4ca-4a20-b702-b1e84e24490d"
NC_045810.1	RepeatMasker	LINE/Penelope	850565	850786	853	+	.	ID="PENELOPE-1_DPLE";TEgroup="NC_045810.1%7CPENELOPE-1_DPLE%7C9";Tend="151";Tstart="1";shortTE="F";uid="bd89fc0d-433c-434e-9149-6c928573c75f"
NC_045810.1	RepeatMasker	LINE/R2-Hero	475759	476171	958	+	.	ID="R2-HERO-1_DPLE";TEgroup="NC_045810.1%7CR2-HERO-1_DPLE%7C3";Tend="2506";Tstart="1993";shortTE="F";uid="920dd0bf-c55c-4379-9047-7c4ea43adfe8"
NC_045810.1	RepeatMasker	LINE/L2	10316031	10316693	842	+	.	ID="CR1-8_HMM";Tend="3395";Tstart="2724";shortTE="F";uid="0d901e17-0949-4402-ae6e-6086f4af6ac2"
NC_045810.1	RepeatMasker	Unknown	1239546	1239858	1427	+	.	ID="UNKNOWN-34_DPLE";Tend="350";Tstart="50";shortTE="F";uid="e3f6ede9-1a0d-4ea6-bf8a-58bf5054f460"
NC_045810.1	RepeatMasker	LINE/Penelope	177373	177505	647	+	.	ID="PENELOPE-1_DPLE";Tend="146";Tstart="17";shortTE="F";uid="0ff13132-1541-47ac-a95e-bd9ba5ca56f7"
NC_045810.1	RepeatMasker	LINE/R2-Hero	1116485	1116864	2319	+	.	ID="R2-HERO-1_DPLE";Tend="2321";Tstart="1934";shortTE="F";uid="3ae90d11-e635-423d-80c4-6c316690e36c"
NC_045810.1	RepeatMasker	SINE	9679713	9679934	1674	+	.	ID="HASE2-1_DPLE";Tend="222";Tstart="1";shortTE="F";uid="9c099905-041b-429a-b658-d40c4f1d26d4"
NC_045810.1	RepeatMasker	RC/Helitron	9350422	9351033	4312	+	.	ID="HELITRON-7_DPLE";Tend="613";Tstart="1";shortTE="F";uid="0ae72904-670f-42b5-bd1c-7f32721fa20a"
NC_045810.1	RepeatMasker	RC/Helitron	7420467	7420635	1275	+	.	ID="HELITRON-7_DPLE";Tend="615";Tstart="447";shortTE="F";uid="5416e15f-9c1e-47ea-9f80-ea03778c52e6"
NC_045810.1	RepeatMasker	DNA/TcMar-Mariner	1138542	1138738	415	+	.	ID="MARINER-6_DF";Tend="385";Tstart="165";shortTE="F";uid="eee01c63-a36d-4a33-90ae-eacc080fd20e"
NC_045810.1	RepeatMasker	DNA/TcMar-Mariner	3391023	3391922	5517	+	.	ID="MARINER-1_DPLE";Tend="1002";Tstart="53";shortTE="F";uid="f75f49a5-c08f-4553-8930-50b7c03324c6"
NC_045810.1	RepeatMasker	LINE/Penelope	7123893	7124026	757	+	.	ID="PENELOPE-1_DPLE";Tend="154";Tstart="1";shortTE="F";uid="4e22f710-9bb3-4922-abd8-8c239c5dc929"
NC_045810.1	RepeatMasker	LINE/Penelope	3029948	3030152	1002	+	.	ID="PENELOPE-1_DPLE";TEgroup="NC_045810.1%7CPENELOPE-1_DPLE%7C29";Tend="151";Tstart="27";shortTE="F";uid="a5a22ea1-3565-42e1-94e1-a2b89f6591f7"
NC_045810.1	RepeatMasker	LINE/Penelope	5437324	5437428	551	+	.	ID="PENELOPE-1_DPLE";Tend="105";Tstart="3";shortTE="F";uid="995e101c-1eb4-4756-ab01-8b3fc3b7009a"
NC_045810.1	RepeatMasker	LINE/Penelope	9514463	9514607	598	+	.	ID="PENELOPE-1_DPLE";Tend="163";Tstart="1";shortTE="F";uid="3cc6e641-f198-41c0-9fa8-6dd0ffee9e1c"
NC_045810.1	RepeatMasker	SINE	8830993	8831261	1979	+	.	ID="HASE2-1_DPLE";Tend="298";Tstart="1";shortTE="F";uid="bf64a499-82cf-49be-99d6-7c4b4708724b"
NC_045810.1	RepeatMasker	LTR/Gypsy	9259436	9260074	850	+	.	ID="GYPSY-11_TCA-I";Tend="2823";Tstart="1701";shortTE="F";uid="b0e75c5b-5562-4515-9199-537ae2d6ea13"
NC_045810.1	RepeatMasker	LINE/Penelope	10092291	10092486	1472	+	.	ID="PENELOPE-1_DPLE";Tend="338";Tstart="142";shortTE="F";uid="aba5abb5-8330-4625-99e8-2c453d842e45"
NC_045810.1	RepeatMasker	Unknown	10175458	10176031	1588	+	.	ID="UNKNOWN-9_DPLE";Tend="2156";Tstart="1472";shortTE="F";uid="e19875d6-4a55-4592-8cd0-3a4ff7d33bc2"
NC_045810.1	RepeatMasker	LINE/Penelope	9533245	9533366	711	+	.	ID="PENELOPE-1_DPLE";Tend="153";Tstart="32";shortTE="F";uid="e50d5f59-8972-4e3c-a1da-8793c1b7c51a"
NC_045810.1	RepeatMasker	LTR	7062467	7062677	459	+	.	ID="LTR-5_DPLE";TEgroup="NC_045810.1%7CLTR-5_DPLE%7C2";Tend="2945";Tstart="2790";shortTE="T";uid="a2ab710c-e903-4b74-9120-0f0be29682b6"
NC_045810.1	RepeatMasker	LINE/Penelope	6931582	6931756	958	+	.	ID="PENELOPE-1_DPLE";Tend="173";Tstart="1";shortTE="F";uid="614dfa50-2cb5-4670-936c-f8ba31efa28f"
NC_045810.1	RepeatMasker	RC/Helitron	6350264	6350580	2241	+	.	ID="HELITRON-7_DPLE";Tend="318";Tstart="1";shortTE="F";uid="a800b756-bb9d-4522-94b6-f5faf3508b67"
NC_045810.1	RepeatMasker	Unknown	4261331	4261557	502	+	.	ID="UNKNOWN-23_DPLE";Tend="547";Tstart="305";shortTE="F";uid="8bad783c-ea09-4957-8ec6-31ef9a984e22"
NC_045810.1	RepeatMasker	LTR/DIRS	5938190	5940875	2905	+	.	ID="DIRS-1_PPO";Tend="3746";Tstart="1027";shortTE="F";uid="6f992cf7-20d1-42ad-8e81-2336da24fabc"
NC_045810.1	RepeatMasker	LINE/R2-Hero	335385	336828	1658	+	.	ID="R2-HERO-1_DPLE";TEgroup="NC_045810.1%7CR2-HERO-1_DPLE%7C2";Tend="2513";Tstart="237";shortTE="F";uid="0487c123-3b43-4b2c-ba7b-c6279f2dbf77"
NC_045810.1	RepeatMasker	LTR/DIRS	8502741	8506378	4245	+	.	ID="DIRS-1_BM";TEgroup="NC_045810.1%7CDIRS-1_BM%7C2";Tend="4857";Tstart="328";shortTE="F";uid="c1d3a71e-627d-493e-ac1a-66d9f5911d6c"
NC_045810.1	RepeatMasker	Unknown	5994220	5994498	734	+	.	ID="UNKNOWN-23_DPLE";Tend="539";Tstart="259";shortTE="F";uid="0c3c6957-8a1b-4ebf-9cd6-acfefc8f7ea3"
NC_045810.1	RepeatMasker	LINE/Penelope	3291029	3291473	3306	+	.	ID="PENELOPE-1_DPLE";Tend="471";Tstart="28";shortTE="F";uid="1a6a60ae-03b7-4847-a9e9-fd1ed635a964"
NC_045810.1	RepeatMasker	LTR/Gypsy	1651072	1651266	660	+	.	ID="GYPSY-2_BM-I";Tend="3201";Tstart="3008";shortTE="F";uid="8712d8eb-be5f-47b8-a526-b8d83b4f24e0"
NC_045810.1	RepeatMasker	Unknown	3863665	3863770	737	+	.	ID="UNKNOWN-28_DPLE";Tend="3200";Tstart="3092";shortTE="F";uid="7c187c76-a9db-4bdf-91dd-b4c329d86198"
NC_045810.1	RepeatMasker	LTR/Gypsy	5750465	5750664	876	+	.	ID="GYPSY-1_DPLE";Tend="3877";Tstart="3679";shortTE="F";uid="38be20ef-4104-44db-8717-7f0cc7908c83"
NC_045810.1	RepeatMasker	LINE/Penelope	9227927	9228170	916	+	.	ID="PENELOPE-1_DPLE";TEgroup="NC_045810.1%7CPENELOPE-1_DPLE%7C58";Tend="172";Tstart="3";shortTE="F";uid="4cca0243-6d85-4602-b80e-040d94cfbe6d"
NC_045810.1	RepeatMasker	LINE/Penelope	7530241	7530360	565	+	.	ID="PENELOPE-1_DPLE";Tend="156";Tstart="36";shortTE="F";uid="650a06a2-71b2-4a86-8540-fe53a8c8dcfd"
NC_045810.1	RepeatMasker	LINE/Penelope	10266771	10267831	6049	+	.	ID="PENELOPE-2_DPLE";Tend="1114";Tstart="61";shortTE="F";uid="e677a21f-b49c-4a8c-b73e-da2f1b620318"
NC_045810.1	RepeatMasker	Unknown	3865123	3865483	766	+	.	ID="UNKNOWN-28_DPLE";TEgroup="NC_045810.1%7CUNKNOWN-28_DPLE%7C3";Tend="3200";Tstart="3062";shortTE="F";uid="e2d86776-1cf8-48bb-acb2-3e31fa9f5237"
NC_045810.1	RepeatMasker	LTR/Gypsy	10033638	10033818	815	+	.	ID="GYPSY-1_DPLE";Tend="3884";Tstart="3694";shortTE="F";uid="a09619aa-d9f0-46d5-81c3-4cfe18300a0b"
NC_045810.1	RepeatMasker	DNA/TcMar-Tc1	9849626	9849789	467	+	.	ID="TC1-1_DPLE";Tend="324";Tstart="157";shortTE="F";uid="45fcd9e8-7a5b-4b55-a7aa-790975632a9c"
NC_045810.1	RepeatMasker	LINE/Penelope	10186849	10187035	1373	+	.	ID="PENELOPE-1_DPLE";Tend="226";Tstart="41";shortTE="F";uid="6c4227b8-99fa-4c25-ac4a-532f7b16a325"
NC_045810.1	RepeatMasker	RC/Helitron	659389	659634	991	+	.	ID="HELITRON-N1_BM";Tend="243";Tstart="1";shortTE="F";uid="de6755df-4a80-4f10-8aab-df7f792eeb5b"
NC_045810.1	RepeatMasker	LINE/Penelope	641029	641174	1012	+	.	ID="PENELOPE-1_DPLE";Tend="144";Tstart="3";shortTE="F";uid="73d1d731-c021-489b-97ed-63ca68354419"
NC_045810.1	RepeatMasker	LINE/R2-Hero	7142624	7144439	9713	+	.	ID="R2-HERO-1_DPLE";Tend="2513";Tstart="566";shortTE="F";uid="c1260f36-23cb-4461-88d2-02f002975aa7"
NC_045810.1	RepeatMasker	DNA/TcMar-Tc1	9331644	9332613	3266	+	.	ID="MAR1_BM";Tend="1157";Tstart="197";shortTE="F";uid="c932227c-13ec-413e-9a63-2dfa7e91361f"
NC_045810.1	RepeatMasker	LTR/Gypsy	3492207	3492396	821	+	.	ID="GYPSY-1_DPLE";Tend="3885";Tstart="3683";shortTE="F";uid="aa027ae5-d959-4de9-a249-6ae2fdcd80b4"
NC_045810.1	RepeatMasker	DNA/TcMar-Tc1	10269899	10270018	562	+	.	ID="MARINER-5_BM";Tend="128";Tstart="6";shortTE="F";uid="fecf1973-376f-4e7a-baa3-7dd254ec9ca9"
NC_045810.1	RepeatMasker	Unknown	9554114	9554276	435	+	.	ID="UNKNOWN-28_DPLE";Tend="4345";Tstart="4177";shortTE="F";uid="23f91011-73b8-4ebf-a58e-34e327a996a5"
NC_045810.1	RepeatMasker	DNA/Ginger-2	7784732	7786382	704	+	.	ID="GINGER2-2_LMI";TEgroup="NC_045810.1%7CGINGER2-2_LMI%7C1";Tend="2895";Tstart="856";shortTE="F";uid="c4639ae7-a617-4352-8582-3496c26346c2"
NC_045810.1	RepeatMasker	RC/Helitron	3984369	3985267	5500	+	.	ID="HELITRON-6_DPLE";Tend="936";Tstart="4";shortTE="F";uid="f7d2d96a-0ace-4b04-b914-b38f960e3aa0"
NC_045810.1	RepeatMasker	LINE/Penelope	1677740	1677963	1224	+	.	ID="PENELOPE-1_DPLE";TEgroup="NC_045810.1%7CPENELOPE-1_DPLE%7C16";Tend="141";Tstart="1";shortTE="F";uid="d8e1d21f-9f99-466d-a92a-64ad15507d87"
NC_045810.1	RepeatMasker	LINE/R1	9994773	9994888	438	+	.	ID="R1-2_DPLE";Tend="1061";Tstart="949";shortTE="F";uid="396b668b-d9fe-4793-9050-da9fcafd7a46"
NC_045810.1	RepeatMasker	LINE/R2-Hero	176244	176815	3501	+	.	ID="R2-HERO-1_DPLE";Tend="2513";Tstart="1893";shortTE="F";uid="0ee550cf-11a5-4a78-9456-f35eacbeff5f"
NC_045810.1	RepeatMasker	LINE/R2-Hero	3974598	3975109	2750	+	.	ID="R2-HERO-1_DPLE";Tend="2513";Tstart="1983";shortTE="F";uid="1898ca04-313f-4b8a-9b56-09b9fd51e92b"
NC_045810.1	RepeatMasker	Unknown	1807504	1807628	792	+	.	ID="UNKNOWN-32_DPLE";Tend="1535";Tstart="1408";shortTE="F";uid="260cc578-329e-41d8-bd73-e112954af7d5"
NC_045810.1	RepeatMasker	LINE/CR1	6020594	6020881	512	+	.	ID="ZENON_BM";Tend="2110";Tstart="1819";shortTE="F";uid="e735c006-3bf8-42db-bae6-c1861029d0ad"
NC_045810.1	RepeatMasker	LINE/R2-Hero	743380	743657	832	+	.	ID="R2-HERO-1_DPLE";TEgroup="NC_045810.1%7CR2-HERO-1_DPLE%7C4";Tend="2513";Tstart="2109";shortTE="F";uid="7c32e61a-abd9-4a85-879c-656925dbb58f"
NC_045810.1	RepeatMasker	Unknown	1515452	1515687	540	+	.	ID="UNKNOWN-23_DPLE";Tend="550";Tstart="301";shortTE="F";uid="0fdb5b43-50cb-4276-ab67-35d5cabfb462"
NC_045810.1	RepeatMasker	LINE/Penelope	7633279	7633642	1118	+	.	ID="PENELOPE-2_DPLE";Tend="1385";Tstart="949";shortTE="F";uid="c6caed04-f4e7-4c96-b0a0-520f5558e657"
NC_045810.1	RepeatMasker	LTR/Gypsy	2929573	2929766	897	+	.	ID="GYPSY-1_DPLE";Tend="3884";Tstart="3688";shortTE="F";uid="befc3ec2-19a7-4414-b4a0-ef890bb7cd6f"
NC_045810.1	RepeatMasker	LINE/Penelope	6351453	6351573	820	+	.	ID="PENELOPE-1_DPLE";Tend="150";Tstart="33";shortTE="F";uid="4ba35577-45d4-4e5d-9599-ae333609925a"
NC_045810.1	RepeatMasker	LINE/Proto2	10108858	10109275	1149	+	.	ID="PROTO2-1_BM";Tend="1057";Tstart="632";shortTE="F";uid="23c1eed0-54a4-4d80-96fd-0ebee6c676c1"
NC_045810.1	RepeatMasker	Unknown	787983	788223	552	+	.	ID="UNKNOWN-23_DPLE";Tend="539";Tstart="271";shortTE="F";uid="60251b00-239a-4a06-8774-caae7033e150"
NC_045810.1	RepeatMasker	RC/Helitron	3081084	3081343	631	+	.	ID="HELITRON-N5_PPO";Tend="237";Tstart="1";shortTE="F";uid="fae5d26a-40bd-440a-8d92-cb2d7f377109"
NC_045810.1	RepeatMasker	LTR	2157	2316	564	+	.	ID="LTR-5_DPLE";Tend="2945";Tstart="2788";shortTE="F";uid="89c35013-071c-4686-a8eb-b76d0d4a99a5"
NC_045810.1	RepeatMasker	LINE/R2-Hero	3023530	3025615	18185	+	.	ID="R2-HERO-1_DPLE";Tend="2513";Tstart="427";shortTE="F";uid="03ee524b-f3a5-466b-97fa-736753dc6ad3"
NC_045810.1	RepeatMasker	RC/Helitron	9702263	9702875	3251	+	.	ID="HELITRON-3_DPLE";Tend="695";Tstart="4";shortTE="F";uid="84df1e14-9ac8-4a48-af3c-efb6eca26dbc"
NC_045810.1	RepeatMasker	LINE/Penelope	7526543	7526689	1003	+	.	ID="PENELOPE-1_DPLE";Tend="147";Tstart="3";shortTE="F";uid="45f1147d-5fbc-4daf-9de7-b9895d49e829"
NC_045810.1	RepeatMasker	DNA/hAT-hATm	369399	369769	493	+	.	ID="HAT-8_AP";Tend="617";Tstart="262";shortTE="F";uid="37f606d3-5687-4825-96c6-67aea23734a5"
NC_045810.1	RepeatMasker	RC/Helitron	274078	274623	803	+	.	ID="HELITRON-6_DPLE";TEgroup="NC_045810.1%7CHELITRON-6_DPLE%7C2";Tend="396";Tstart="4";shortTE="F";uid="7bd75425-5aaf-4ee3-9b67-9ef63ff91a3f"
NC_045810.1	RepeatMasker	Unknown	5317124	5317260	621	+	.	ID="UNKNOWN-32_DPLE";Tend="1564";Tstart="1429";shortTE="F";uid="3635cc06-7b06-466b-b604-c23765fb50fd"
NC_045810.1	RepeatMasker	LTR/Gypsy	10024028	10024137	492	+	.	ID="GYPSY-1_DPLE";Tend="3806";Tstart="3679";shortTE="F";uid="6a24fa88-aa6d-49bb-8f91-2610caed3d49"
NC_045810.1	RepeatMasker	DNA/TcMar-Tc1	9690150	9690817	6053	+	.	ID="TC1-1_DPLE";Tend="1322";Tstart="655";shortTE="F";uid="6c0a59d8-7642-402f-af78-230c46bc92a1"
NC_045810.1	RepeatMasker	Unknown	8582621	8582790	507	+	.	ID="UNKNOWN-18_DPLE";Tend="1284";Tstart="1104";shortTE="F";uid="73eaf9bf-3f65-4707-b7d1-756d223a25f0"
NC_045810.1	RepeatMasker	LINE/R2-Hero	2091392	2091641	1727	+	.	ID="R2-HERO-1_DPLE";Tend="2513";Tstart="2267";shortTE="F";uid="1eeb0469-5c41-4cf3-8eff-b5fb48d6af64"
NC_045810.1	RepeatMasker	LINE/RTE-RTE	6267141	6267456	656	+	.	ID="RTE-6_HMM";Tend="1447";Tstart="1135";shortTE="F";uid="34120e52-1de7-49ff-9977-08c1059215cf"
NC_045810.1	RepeatMasker	RC/Helitron	10064732	10065089	2549	+	.	ID="HELITRON-1_DPLE";Tend="371";Tstart="1";shortTE="F";uid="48448be1-dd96-44c7-a045-a9c7f7ad5274"
NC_045810.1	RepeatMasker	SINE	4187962	4188261	2433	+	.	ID="HASE2-1_DPLE";Tend="301";Tstart="1";shortTE="F";uid="bbe5d360-3fa3-43a9-ae5a-f63fde90bb31"
NC_045810.1	RepeatMasker	SINE	8471042	8471311	2241	+	.	ID="HASE2-1_DPLE";Tend="295";Tstart="20";shortTE="F";uid="04cf61c8-978f-4a94-af3f-4095a89bab43"
NC_045810.1	RepeatMasker	LINE/Penelope	542937	543060	462	+	.	ID="PENELOPE-1_DPLE";Tend="158";Tstart="32";shortTE="F";uid="c31a5c78-f9ff-46a0-85ac-a88bb71b9f79"
NC_045810.1	RepeatMasker	SINE	6368245	6368539	2345	+	.	ID="HASE2-1_DPLE";Tend="295";Tstart="1";shortTE="F";uid="06dff29d-fe66-492f-a744-f5288835e45e"
NC_045810.1	RepeatMasker	LINE/R2-Hero	9644171	9644410	1075	+	.	ID="R2-HERO-1_DPLE";TEgroup="NC_045810.1%7CR2-HERO-1_DPLE%7C23";Tend="2296";Tstart="988";shortTE="F";uid="b3ee55a2-fa78-40fa-8d6a-923c1ba6b6d0"
NC_045810.1	RepeatMasker	LINE/RTE-RTE	2468693	2468875	1132	+	.	ID="RTE-7_DPL";Tend="1333";Tstart="1152";shortTE="F";uid="0cf8db24-057d-40f4-8d80-31db2fd8d24e"
NC_045810.1	RepeatMasker	LINE/R2-Hero	7224472	7224729	1796	+	.	ID="R2-HERO-1_DPLE";Tend="2512";Tstart="2247";shortTE="F";uid="cb635cfc-c1f8-4f59-87c6-e7137a247e60"
NC_045810.1	RepeatMasker	Unknown	10062215	10062451	1742	+	.	ID="UNKNOWN-7_DPLE";Tend="928";Tstart="688";shortTE="F";uid="b7eb5abd-7f86-4edf-be75-3ba76adac27f"
NC_045810.1	RepeatMasker	Unknown	10082552	10082914	2139	+	.	ID="UNKNOWN-26_DPLE";Tend="1312";Tstart="948";shortTE="F";uid="8aa779b6-dd8b-4e40-a16d-6d02895d6940"
NC_045810.1	RepeatMasker	LTR	10009540	10009698	699	+	.	ID="LTR-5_DPLE";Tend="2943";Tstart="2788";shortTE="F";uid="1524111a-6466-4ed3-adab-63bb466fae67"
NC_045810.1	RepeatMasker	DNA	1143222	1143662	1628	+	.	ID="DNA-P%3F-2_DPLE";Tend="505";Tstart="2";shortTE="F";uid="710cd9ef-525b-4a50-a05d-00f67e4d7c0e"
NC_045810.1	RepeatMasker	Simple_repeat	7629821	7630012	406	+	.	ID="(CTTA)N";Tend="178";Tstart="3";shortTE="F";uid="c7dca07f-3a28-4e39-b4b9-82df3a558201"
NC_045810.1	RepeatMasker	RC/Helitron	5994628	5995331	890	+	.	ID="HELITRON-7_DPLE";TEgroup="NC_045810.1%7CHELITRON-7_DPLE%7C3";Tend="615";Tstart="1";shortTE="F";uid="3d04c9a4-8158-4cc0-a1bc-ae3c36e150ae"
NC_045810.1	RepeatMasker	Unknown	9171664	9171833	468	+	.	ID="UNKNOWN-18_DPLE";Tend="1288";Tstart="1107";shortTE="F";uid="2f0f022c-1030-484f-beac-2a5fe142d8d8"
NC_045810.1	RepeatMasker	DNA/CMC-Chapaev-3	1623744	1624141	1165	+	.	ID="CHAPAEV-1_BM";Tend="1066";Tstart="668";shortTE="F";uid="7364572d-d64e-4d1e-878b-3064aa27e00d"
NC_045810.1	RepeatMasker	DNA/TcMar-Mariner	6292432	6292729	464	+	.	ID="MARINER-4_BM";Tend="484";Tstart="181";shortTE="F";uid="dab29414-3a67-433e-8f26-28a5df67625b"
NC_045810.1	RepeatMasker	Unknown	9497986	9498098	677	+	.	ID="UNKNOWN-32_DPLE";Tend="1523";Tstart="1408";shortTE="F";uid="b602e846-8269-4586-bd02-165c5a29574f"
NC_045810.1	RepeatMasker	RC/Helitron	3786879	3787433	2136	+	.	ID="HELITRON-4_DPLE";Tend="1141";Tstart="575";shortTE="F";uid="794ffd8e-3dc1-4a68-93ea-bbe28d4ddd83"
NC_045810.1	RepeatMasker	LINE/Penelope	6767510	6767610	501	+	.	ID="PENELOPE-1_DPLE";Tend="97";Tstart="1";shortTE="F";uid="d218ee14-3603-4d00-9427-c21faa66da39"
NC_045810.1	RepeatMasker	Unknown	3946509	3946782	777	+	.	ID="UNKNOWN-23_DPLE";Tend="545";Tstart="266";shortTE="F";uid="a56abd97-22a0-4adb-ae1e-acc4be00a7d2"
NC_045810.1	RepeatMasker	LINE/I-Jockey	5876765	5877155	1283	+	.	ID="I-JOCKEY-1_DPLE";Tend="383";Tstart="1";shortTE="F";uid="249bb75e-e930-42bf-a3fd-46ceb3af7f3c"
NC_045810.1	RepeatMasker	LTR/Gypsy	1655711	1655892	552	+	.	ID="GYPSY-2_BM-I";Tend="3193";Tstart="3008";shortTE="F";uid="d17b718b-cc8b-4655-a1fc-d23162b74b35"
NC_045810.1	RepeatMasker	LINE/Penelope	6272944	6273532	3915	+	.	ID="PENELOPE-1_DPLE";Tend="640";Tstart="33";shortTE="F";uid="004fa39e-3569-493e-8eb6-6416de9a65c2"
NC_045810.1	RepeatMasker	RC/Helitron	5919807	5920071	704	+	.	ID="HELITRON-LIKE-1_HMEL";Tend="270";Tstart="6";shortTE="F";uid="00e62131-5a95-4bbd-b49c-bc8c5b1679f2"
NC_045810.1	RepeatMasker	DNA/CMC-Chapaev-3	1625178	1625647	1225	+	.	ID="CHAPAEV-1_BM";Tend="1147";Tstart="668";shortTE="F";uid="60dd448e-a53c-495e-bcfa-a20c01b16179"
NC_045810.1	RepeatMasker	DNA/hAT-Tip100	4828076	4828532	460	+	.	ID="hat-3_ap";Tend="1589";Tstart="1291";shortTE="F";uid="2d33fbb0-dba3-4773-8c61-bafedf32da30"
NC_045810.1	RepeatMasker	Unknown	5372392	5372839	1427	+	.	ID="UNKNOWN-7_DPLE";TEgroup="NC_045810.1%7CUNKNOWN-7_DPLE%7C2";Tend="927";Tstart="229";shortTE="F";uid="21cdf12f-b9fc-4d9b-abd3-8ecd57172dd9"
NC_045810.1	RepeatMasker	LINE/Penelope	9451552	9451978	2692	+	.	ID="PENELOPE-1_DPLE";Tend="412";Tstart="1";shortTE="F";uid="d3c0e7d7-3e33-4944-84eb-0f0535c1c9d5"
NC_045810.1	RepeatMasker	Unknown	7665201	7665497	1139	+	.	ID="UNKNOWN-5_DPLE";Tend="1045";Tstart="749";shortTE="F";uid="0c0b225c-649f-4000-8c24-ca0a75f7fc09"
NC_045810.1	RepeatMasker	LINE/Dong-R4	4229605	4229878	442	+	.	ID="DONG";Tend="679";Tstart="408";shortTE="F";uid="30c01c4e-59e8-483e-9cb7-1ce730ad94bc"
NC_045810.1	RepeatMasker	LINE/Penelope	9509496	9509644	961	+	.	ID="PENELOPE-1_DPLE";Tend="149";Tstart="1";shortTE="F";uid="63689ced-a834-444f-a0d2-069ff298617b"
NC_045810.1	RepeatMasker	LTR/Gypsy	3112285	3112393	514	+	.	ID="GYPSY-1_DPLE";Tend="3815";Tstart="3682";shortTE="F";uid="651d642b-e66c-42d6-8c5a-d61a87d75289"
NC_045810.1	RepeatMasker	LINE/Penelope	3725920	3726121	937	+	.	ID="PENELOPE-1_DPLE";TEgroup="NC_045810.1%7CPENELOPE-1_DPLE%7C33";Tend="146";Tstart="1";shortTE="F";uid="48812d6e-e5ec-473e-9768-4f9804ef563a"
NC_045810.1	RepeatMasker	LINE/Penelope	7815484	7815603	853	+	.	ID="PENELOPE-1_DPLE";Tend="147";Tstart="28";shortTE="F";uid="cebb9ae4-fe23-4271-8bdb-faad9b196f1e"
NC_045810.1	RepeatMasker	Unknown	7348495	7348634	516	+	.	ID="UNKNOWN-28_DPLE";Tend="4334";Tstart="4170";shortTE="F";uid="89d57592-e2cd-4773-93cd-4b51149b5c57"
NC_045810.1	RepeatMasker	LINE/Penelope	8439281	8439401	994	+	.	ID="PENELOPE-1_DPLE";Tend="153";Tstart="33";shortTE="F";uid="41a35082-9694-4685-9aa5-03b32c18d589"
NC_045810.1	RepeatMasker	LINE/L2	6838978	6839442	617	+	.	ID="KIRI-20_HMM";Tend="1510";Tstart="1053";shortTE="F";uid="37608f70-4e95-4fb1-a3ba-dd1204d88171"
NC_045810.1	RepeatMasker	LINE/Penelope	1832648	1832922	1428	+	.	ID="PENELOPE-2_DPLE";Tend="368";Tstart="48";shortTE="F";uid="5b2c994b-0ebe-45e3-8ffc-36b021c5b7ef"
NC_045810.1	RepeatMasker	RC/Helitron	6464407	6464541	820	+	.	ID="HELITRON-8_DPLE";Tend="164";Tstart="24";shortTE="F";uid="eebd9fca-edc7-4713-b22b-04314674626c"
NC_045810.1	RepeatMasker	LTR/Gypsy	9533479	9533623	628	+	.	ID="GYPSY-1_DPLE";Tend="3891";Tstart="3743";shortTE="F";uid="e873d444-7535-4720-9e28-546cea3dd2f0"
NC_045810.1	RepeatMasker	DNA	3204221	3205073	4989	+	.	ID="DNA-HARB%3F-1_DPLE";Tend="781";Tstart="1";shortTE="F";uid="51a7fbeb-39e4-4ae3-be20-a9a28cd1cb7e"
NC_045810.1	RepeatMasker	LINE/Penelope	2669691	2669827	650	+	.	ID="PENELOPE-1_DPLE";Tend="155";Tstart="21";shortTE="F";uid="977dff28-3ec9-43d6-8f77-256728cca8cd"
NC_045810.1	RepeatMasker	LINE/Penelope	7525333	7525614	1287	+	.	ID="PENELOPE-2_DPLE";TEgroup="NC_045810.1%7CPENELOPE-2_DPLE%7C7";Tend="1386";Tstart="630";shortTE="F";uid="aa4f13ea-892d-4b2c-af69-2719a3249c50"
NC_045810.1	RepeatMasker	LINE/R2-Hero	8301828	8302151	2159	+	.	ID="R2-HERO-1_DPLE";Tend="2513";Tstart="2189";shortTE="F";uid="a862bfaf-4a1a-4f29-a825-f7a843bbb1d3"
NC_045810.1	RepeatMasker	LTR/Gypsy	8994187	8994344	633	+	.	ID="GYPSY-1_DPLE";Tend="3875";Tstart="3728";shortTE="F";uid="8aed9a79-6268-4ee0-9f16-f5db2c2857a8"
NC_045810.1	RepeatMasker	LINE/Penelope	6014122	6014243	732	+	.	ID="PENELOPE-1_DPLE";Tend="124";Tstart="1";shortTE="F";uid="f4dfa5cc-3c1c-4ccb-913f-83f898249868"
NC_045810.1	RepeatMasker	Unknown	6640334	6640559	432	+	.	ID="UNKNOWN-23_DPLE";Tend="562";Tstart="340";shortTE="F";uid="58e4e5b2-ac40-4faf-b9c4-4efe25b125ff"
NC_045810.1	RepeatMasker	LINE/R2-Hero	1130726	1131112	2275	+	.	ID="R2-HERO-1_DPLE";Tend="2328";Tstart="1934";shortTE="F";uid="1cb81a81-659f-4757-9875-2683ac1fad6e"
NC_045810.1	RepeatMasker	LINE/R2-Hero	9393367	9393556	1464	+	.	ID="R2-HERO-1_DPLE";Tend="2512";Tstart="2319";shortTE="F";uid="24bac3e7-933c-49fd-acab-41c051e4c2c7"
NC_045810.1	RepeatMasker	LINE/R2-Hero	821891	822034	1034	+	.	ID="R2-HERO-1_DPLE";Tend="2512";Tstart="2369";shortTE="F";uid="b1923bdb-fe0b-4783-8811-a5b92deb2fd4"
NC_045810.1	RepeatMasker	LTR/Gypsy	10317819	10318022	1003	+	.	ID="GYPSY-1_DPLE";Tend="3887";Tstart="3675";shortTE="F";uid="75814523-f82d-4beb-aea6-7573b5100e8b"
NC_045810.1	RepeatMasker	RC/Helitron	10181838	10182522	3187	+	.	ID="HELITRON-6_DPLE";Tend="1064";Tstart="362";shortTE="F";uid="8305539f-b7a3-44f6-a878-7d1a3b89035c"
NC_045810.1	RepeatMasker	LINE/Penelope	3037692	3037943	982	+	.	ID="PENELOPE-1_DPLE";Tend="322";Tstart="72";shortTE="F";uid="29d4485c-f644-46de-b343-2ee9a810b67a"
NC_045810.1	RepeatMasker	LINE/CR1-Zenon	9086634	9086898	526	+	.	ID="ZENON-2_PXU";Tend="388";Tstart="108";shortTE="F";uid="1b5ab5c0-f85c-4c1d-8930-b9adaa8ee0b8"
NC_045810.1	RepeatMasker	Unknown	2760540	2760742	600	+	.	ID="UNKNOWN-18_DPLE";Tend="1284";Tstart="1110";shortTE="F";uid="528dbb27-6d38-43b1-bf20-ba2ddda49f00"
NC_045810.1	RepeatMasker	LINE/Penelope	1328746	1328846	687	+	.	ID="PENELOPE-1_DPLE";Tend="133";Tstart="33";shortTE="F";uid="dbd49eac-3538-4115-b611-8bf70927603d"
NC_045810.1	RepeatMasker	LINE/Penelope	9109539	9109690	815	+	.	ID="PENELOPE-1_DPLE";Tend="151";Tstart="1";shortTE="F";uid="a5f18dbd-3cf0-4beb-bf21-ec6b9268b18a"
NC_045810.1	RepeatMasker	Unknown	6406282	6406425	744	+	.	ID="UNKNOWN-32_DPLE";Tend="1545";Tstart="1407";shortTE="F";uid="0466ed06-ec19-4217-a56b-381df8c93d8b"
NC_045810.1	RepeatMasker	LINE/RTE-BovB	8965889	8967125	2608	+	.	ID="RTE-2_DPL";TEgroup="NC_045810.1%7CRTE-2_DPL%7C3";Tend="3242";Tstart="1";shortTE="F";uid="81662a9f-2d70-49de-8249-ce137a63821f"
NC_045810.1	RepeatMasker	Unknown	9495561	9495890	1512	+	.	ID="UNKNOWN-34_DPLE";Tend="351";Tstart="1";shortTE="F";uid="e38a3521-64b1-4d67-b4ba-af007a10cf86"
NC_045810.1	RepeatMasker	RC/Helitron	7312546	7312943	1548	+	.	ID="HELITRON-7_DPLE";TEgroup="NC_045810.1%7CHELITRON-7_DPLE%7C5";Tend="613";Tstart="1";shortTE="F";uid="e95d0e56-7dfe-4f97-bc6c-b5256bfccf90"
NC_045810.1	RepeatMasker	LINE/Penelope	248194	248382	685	+	.	ID="PENELOPE-1_DPLE";TEgroup="NC_045810.1%7CPENELOPE-1_DPLE%7C3";Tend="135";Tstart="1";shortTE="T";uid="b83c4110-530b-4806-b3c2-86f92b77d429"
NC_045810.1	RepeatMasker	LINE/Penelope	3006634	3006788	818	+	.	ID="PENELOPE-1_DPLE";Tend="158";Tstart="2";shortTE="F";uid="ef852c88-7216-421f-a7f4-f04b20492c4e"
NC_045810.1	RepeatMasker	LTR/DIRS	5941067	5941241	490	+	.	ID="DIRS-1_BM";Tend="4682";Tstart="4501";shortTE="F";uid="96b745cc-65cf-45d8-89cc-b4d396b183f7"
NC_045810.1	RepeatMasker	LINE/Penelope	5735954	5736069	718	+	.	ID="PENELOPE-1_DPLE";Tend="148";Tstart="33";shortTE="F";uid="8bd31eca-52e5-4f22-bb9c-0bbd25d449d0"
NC_045810.1	RepeatMasker	LINE/Penelope	1079279	1079468	573	+	.	ID="PENELOPE-1_DPLE";Tend="205";Tstart="1";shortTE="F";uid="98f9ef67-60af-45c1-ac89-d3b352f39351"
NC_045810.1	RepeatMasker	LINE/Penelope	7804020	7804201	1147	+	.	ID="PENELOPE-1_DPLE";Tend="287";Tstart="83";shortTE="F";uid="5fc91287-d6df-42bd-8e86-b1f0e8e68e57"
NC_045810.1	RepeatMasker	LINE/Penelope	8567454	8567571	485	+	.	ID="PENELOPE-1_DPLE";Tend="135";Tstart="12";shortTE="F";uid="9b1effe5-c264-42c0-8748-44ffd25cf3ed"
NC_045810.1	RepeatMasker	LTR/Gypsy	6435586	6435771	858	+	.	ID="GYPSY-1_DPLE";Tend="3877";Tstart="3688";shortTE="F";uid="59560302-d0d1-4649-a79c-d64b291e726a"
NC_045810.1	RepeatMasker	SINE	9262273	9262565	2324	+	.	ID="HASE2-1_DPLE";Tend="299";Tstart="4";shortTE="F";uid="2f643372-6931-4431-9461-655698aac217"
NC_045810.1	RepeatMasker	DNA/TcMar-Tc1	9933515	9934623	9983	+	.	ID="TC1-1_DPLE";Tend="1122";Tstart="13";shortTE="F";uid="75bbe9e9-0acf-4dca-86ef-146a8cde65f7"
NC_045810.1	RepeatMasker	RC/Helitron	2958933	2959530	4278	+	.	ID="HELITRON-7_DPLE";Tend="615";Tstart="1";shortTE="F";uid="1f6c7d8b-0a00-48c3-b074-37038c637da7"
NC_045810.1	RepeatMasker	Unknown	7038599	7038761	421	+	.	ID="UNKNOWN-28_DPLE";Tend="4281";Tstart="4110";shortTE="F";uid="50ddf2e6-44f1-45fd-aa47-27c2ba950bfe"
NC_045810.1	RepeatMasker	LINE/R2-Hero	4622316	4623054	817	+	.	ID="R2-HERO-1_DPLE";TEgroup="NC_045810.1%7CR2-HERO-1_DPLE%7C11";Tend="2512";Tstart="1458";shortTE="F";uid="bbf1fb83-8bb8-4434-9ddc-a905b85a3bc8"
NC_045810.1	RepeatMasker	LTR/Gypsy	10146149	10146348	1125	+	.	ID="GYPSY-1_DPLE";Tend="3884";Tstart="3683";shortTE="F";uid="97aa5318-6bdb-4ecf-8bf9-55cddc089557"
NC_045810.1	RepeatMasker	LTR/Gypsy	9346165	9346714	1003	+	.	ID="GYPSY-6_BM-I";Tend="1216";Tstart="680";shortTE="F";uid="d6307502-9f81-45d6-975f-e5bcb3819e2c"
NC_045810.1	RepeatMasker	LINE/CR1-Zenon	1150459	1150729	425	+	.	ID="ZENON-3_HMEL";Tend="2047";Tstart="1776";shortTE="F";uid="6ce80cfe-79b5-4399-8131-9b94ba4e70b5"
NC_045810.1	RepeatMasker	LINE/Penelope	10168059	10168443	879	+	.	ID="PENELOPE-1_DPLE";Tend="393";Tstart="6";shortTE="F";uid="c6c48556-a823-43bd-9c4a-b6ce8d4cf847"
NC_045810.1	RepeatMasker	LINE/Penelope	3504370	3504678	919	+	.	ID="PENELOPE-1_DPLE";Tend="567";Tstart="253";shortTE="F";uid="7290da4d-deb4-4442-88ed-a0c774ce2b40"
NC_045810.1	RepeatMasker	RC/Helitron	9088361	9088707	503	+	.	ID="HELITRON-8_DPLE";TEgroup="NC_045810.1%7CHELITRON-8_DPLE%7C6";Tend="738";Tstart="1";shortTE="T";uid="dfb85e74-46d9-4ed3-b556-61e3a8dab1e6"
NC_045810.1	RepeatMasker	LTR/Copia	1211864	1212588	620	+	.	ID="COPIA-1_HMM-I";Tend="2223";Tstart="1375";shortTE="F";uid="9a890998-9eae-4837-8f0c-e4fce2ec5469"
NC_045810.1	RepeatMasker	LTR/Gypsy	10126311	10126522	928	+	.	ID="GYPSY-1_DPLE";Tend="3891";Tstart="3677";shortTE="F";uid="52fb2771-73a7-432d-88a2-25838a9ba685"
NC_045810.1	RepeatMasker	Unknown	3864537	3864642	737	+	.	ID="UNKNOWN-28_DPLE";Tend="3200";Tstart="3092";shortTE="F";uid="36bcece5-5711-4ee1-a0b4-d1d8bc0e913c"
NC_045810.1	RepeatMasker	DNA/TcMar-Tc1	3813379	3813994	2581	+	.	ID="mariner-7_hmm";Tend="1105";Tstart="291";shortTE="F";uid="17f93627-3b4c-4767-a789-45125a838e00"
NC_045810.1	RepeatMasker	DNA	5247185	5248036	814	+	.	ID="DNA-HARB%3F-1_DPLE";TEgroup="NC_045810.1%7CDNA-HARB%3F-1_DPLE%7C2";Tend="781";Tstart="1";shortTE="F";uid="1c54e77a-7941-4eca-82fc-8b1df48ce949"
NC_045810.1	RepeatMasker	RC/Helitron	2362714	2363327	4717	+	.	ID="HELITRON-7_DPLE";Tend="615";Tstart="1";shortTE="F";uid="181bb6e6-fe8b-455e-9b84-1481f56a86d5"
NC_045810.1	RepeatMasker	LINE/RTE-BovB	3775127	3775247	687	+	.	ID="RTE-9_PPO";Tend="295";Tstart="180";shortTE="F";uid="e027130d-9f6a-4952-b6bb-0fb98b114aeb"
NC_045810.1	RepeatMasker	SINE	7874538	7874838	2436	+	.	ID="HASE2-1_DPLE";Tend="301";Tstart="1";shortTE="F";uid="68632ad8-468f-4374-a016-c80b634cafb5"
NC_045810.1	RepeatMasker	LINE/Penelope	6645819	6645953	789	+	.	ID="PENELOPE-1_DPLE";Tend="134";Tstart="1";shortTE="F";uid="07247f05-2ac3-430d-a313-d0860333b518"
NC_045810.1	RepeatMasker	LINE/R2-Hero	2768042	2768155	868	+	.	ID="R2-HERO-1_DPLE";Tend="2513";Tstart="2400";shortTE="F";uid="10097b9a-eb13-4b3d-bfcc-5ed9cf38da49"
NC_045810.1	RepeatMasker	LINE/Penelope	6640820	6640961	428	+	.	ID="PENELOPE-1_DPLE";Tend="146";Tstart="1";shortTE="F";uid="642789b8-6cff-4432-9187-b611efcea845"
NC_045810.1	RepeatMasker	SINE	4194020	4194319	2433	+	.	ID="HASE2-1_DPLE";Tend="301";Tstart="1";shortTE="F";uid="345b93c2-4395-4d29-88ec-67c9aecadc7b"
NC_045810.1	RepeatMasker	DNA/TcMar-Tc1	2597099	2598095	9003	+	.	ID="TC1-1_DPLE";Tend="1006";Tstart="10";shortTE="F";uid="8c11c7b6-8e5c-4bc3-91f4-7c973e48f5cc"
NC_045810.1	RepeatMasker	LINE/R2-Hero	9622670	9623073	678	+	.	ID="R2-HERO-1_DPLE";TEgroup="NC_045810.1%7CR2-HERO-1_DPLE%7C22";Tend="2513";Tstart="1801";shortTE="F";uid="4576b209-8446-4dbc-94c1-58f35ba04a01"
NC_045810.1	RepeatMasker	Unknown	8291505	8291775	728	+	.	ID="UNKNOWN-42_DPLE";Tend="1955";Tstart="1706";shortTE="F";uid="b302ec83-0b00-40bd-8640-3e6c4be22be0"
NC_045810.1	RepeatMasker	Unknown	6275334	6275472	616	+	.	ID="UNKNOWN-29_DPLE";Tend="1058";Tstart="922";shortTE="F";uid="b3ab28eb-6d59-4200-a199-fb943b2f5388"
NC_045810.1	RepeatMasker	LINE/Penelope	9334567	9334711	850	+	.	ID="PENELOPE-1_DPLE";Tend="141";Tstart="1";shortTE="F";uid="0ac54033-565a-45f0-a7bb-e175ccd2c2b1"
NC_045810.1	RepeatMasker	Unknown	5382375	5383114	3762	+	.	ID="UNKNOWN-26_DPLE";Tend="1805";Tstart="997";shortTE="F";uid="23134361-9c8a-493c-afbe-92bf4db1d2aa"
NC_045810.1	RepeatMasker	Unknown	2976002	2976238	1820	+	.	ID="UNKNOWN-7_DPLE";Tend="928";Tstart="688";shortTE="F";uid="9361741d-8860-4474-91ac-e22bcaef7b23"
NC_045810.1	RepeatMasker	LINE/R2-Hero	8351644	8352497	6415	+	.	ID="R2-HERO-1_DPLE";Tend="1962";Tstart="1085";shortTE="F";uid="fc348377-8419-49dc-a6db-a31eaef28fce"
NC_045810.1	RepeatMasker	LTR/Gypsy	10130946	10131140	766	+	.	ID="GYPSY-1_DPLE";Tend="3885";Tstart="3685";shortTE="F";uid="ca6fe0b8-659e-47a4-8f8d-22cf242977de"
NC_045810.1	RepeatMasker	DNA/TcMar-Tc1	3814001	3814196	489	+	.	ID="MARINER-7_HMM";Tend="292";Tstart="73";shortTE="F";uid="4f36525d-027d-4557-97bf-e2d2844cfac9"
NC_045810.1	RepeatMasker	Unknown	5121653	5122042	2960	+	.	ID="UNKNOWN-4_DPLE";Tend="391";Tstart="1";shortTE="F";uid="5ac767aa-022d-49e3-b758-2ba4127972fd"
NC_045810.1	RepeatMasker	LINE/Penelope	3324545	3324674	537	+	.	ID="PENELOPE-2_DPLE";Tend="1036";Tstart="882";shortTE="F";uid="4274dea8-a3f3-45c3-8b98-49d709c3a886"
NC_045810.1	RepeatMasker	Unknown	6347783	6347914	561	+	.	ID="UNKNOWN-32_DPLE";Tend="1533";Tstart="1406";shortTE="F";uid="19776b52-d182-4ae4-88e1-d1960b7fcaad"
NC_045810.1	RepeatMasker	DNA/TcMar-Tc1	10276166	10277486	12010	+	.	ID="TC1-1_DPLE";Tend="1321";Tstart="1";shortTE="F";uid="2c3d91bc-1fb6-4db8-aef6-b47eb9391505"
NC_045810.1	RepeatMasker	Unknown	9776221	9776469	1800	+	.	ID="UNKNOWN-22_DPLE";Tend="1131";Tstart="883";shortTE="F";uid="82701890-d9f8-4238-ad76-0a85077500c3"
NC_045810.1	RepeatMasker	SINE	903371	903663	2399	+	.	ID="HASE2-1_DPLE";Tend="299";Tstart="1";shortTE="F";uid="20d2572e-8097-4c9e-b713-23cfe4915f98"
NC_045810.1	RepeatMasker	LTR/DIRS	5934686	5936880	2774	+	.	ID="DIRS-1_PPO";Tend="3251";Tstart="1027";shortTE="F";uid="bdedc2eb-4ec0-4f6d-ab97-bb2ea7847351"
NC_045810.1	RepeatMasker	LINE/RTE-RTE	3315770	3315995	588	+	.	ID="RTE-10_HMEL";Tend="1639";Tstart="1411";shortTE="F";uid="5149b82f-3263-4dbc-8ef3-7a2ddadde975"
NC_045810.1	RepeatMasker	LINE/Penelope	10044913	10045109	747	+	.	ID="PENELOPE-1_DPLE";TEgroup="NC_045810.1%7CPENELOPE-1_DPLE%7C63";Tend="146";Tstart="1";shortTE="F";uid="86206674-a86d-4142-b3e5-1a26185ffa03"
NC_045810.1	RepeatMasker	LINE/Penelope	2234994	2235119	997	+	.	ID="PENELOPE-1_DPLE";Tend="158";Tstart="33";shortTE="F";uid="8758b6ef-dc4d-4749-9241-2cc4de6b688f"
NC_045810.1	RepeatMasker	LINE/R2-Hero	1381916	1382173	1711	+	.	ID="R2-HERO-1_DPLE";Tend="2513";Tstart="2255";shortTE="F";uid="97f8ea8c-f46c-46fd-9bba-778c939b0b17"
NC_045810.1	RepeatMasker	LINE/R2-Hero	1653912	1654100	1252	+	.	ID="R2-HERO-1_DPLE";Tend="2513";Tstart="2324";shortTE="F";uid="b34ec166-aabf-453b-9c73-48c00bf6c655"
NC_045810.1	RepeatMasker	LINE/Penelope	9369420	9369916	1732	+	.	ID="PENELOPE-2_DPLE";TEgroup="NC_045810.1%7CPENELOPE-2_DPLE%7C9";Tend="1386";Tstart="499";shortTE="F";uid="e975e629-a5d4-4f16-8860-f82f7da27e20"
NC_045810.1	RepeatMasker	LINE/I-Jockey	6680296	6680565	659	+	.	ID="I-JOCKEY-1_DPLE";Tend="277";Tstart="1";shortTE="F";uid="8c3f952e-2e21-4b98-9fc5-0e8be8bb6538"
NC_045810.1	RepeatMasker	LINE/Penelope	1842719	1842846	775	+	.	ID="PENELOPE-1_DPLE";Tend="125";Tstart="1";shortTE="F";uid="22f4291a-a195-4fd2-88f0-bc060e0edf00"
NC_045810.1	RepeatMasker	Unknown	3506177	3506471	793	+	.	ID="REP-3_LMI";Tend="385";Tstart="1";shortTE="F";uid="94fdd468-963b-46dd-a549-b893bf73727e"
NC_045810.1	RepeatMasker	LINE/Penelope	7524680	7525176	3273	+	.	ID="PENELOPE-2_DPLE";Tend="513";Tstart="1";shortTE="F";uid="c3b9172d-044e-47cb-95d8-f770c67ce7ac"
NC_045810.1	RepeatMasker	LINE/Penelope	461407	461532	548	+	.	ID="PENELOPE-1_DPLE";Tend="148";Tstart="3";shortTE="F";uid="cd38f86d-9761-40f9-917a-82aacdb407db"
NC_045810.1	RepeatMasker	RC/Helitron	6783212	6783577	571	+	.	ID="HELITRON-8_DPLE";TEgroup="NC_045810.1%7CHELITRON-8_DPLE%7C4";Tend="736";Tstart="4";shortTE="T";uid="a5c8517b-b4c5-4784-a881-f4c13bf06e68"
NC_045810.1	RepeatMasker	SINE	3553181	3553472	2214	+	.	ID="HASE2-1_DPLE";Tend="301";Tstart="1";shortTE="F";uid="26b6282f-041d-4691-a583-f5faefcf50ca"
NC_045810.1	RepeatMasker	LINE/R2-Hero	8705300	8706076	6377	+	.	ID="R2-HERO-1_DPLE";Tend="1199";Tstart="421";shortTE="F";uid="ccceafd2-7f6f-46bc-a752-458ecd57dccb"
NC_045810.1	RepeatMasker	LINE/I-Jockey	6403692	6403984	479	+	.	ID="JOCKEY-3_HMEL";Tend="2425";Tstart="2123";shortTE="F";uid="14efcf71-54a5-44d9-a727-34952a0867b9"
NC_045810.1	RepeatMasker	DNA/hAT-Charlie	1938290	1938418	522	+	.	ID="hat-n20_rpr";Tend="137";Tstart="1";shortTE="F";uid="079dc6cb-7793-4577-bcaf-2b05ef0c754d"
NC_045810.1	RepeatMasker	DNA	9884380	9884638	1513	+	.	ID="DNA-P%3F-2_DPLE";Tend="561";Tstart="288";shortTE="F";uid="32c7f279-a7c3-4b1d-9d23-914690376003"
NC_045810.1	RepeatMasker	LINE/Dong-R4	4229284	4229571	1147	+	.	ID="R4_HMEL";Tend="297";Tstart="6";shortTE="F";uid="87df0666-0a52-4052-b645-df3c11d17dde"
NC_045810.1	RepeatMasker	Unknown	9066103	9066366	682	+	.	ID="UNKNOWN-23_DPLE";Tend="549";Tstart="251";shortTE="F";uid="dcc27ede-e61e-449c-810f-4163fb70aa0a"
NC_045810.1	RepeatMasker	LINE/R2-Hero	8933215	8933746	2875	+	.	ID="R2-HERO-1_DPLE";Tend="2513";Tstart="2009";shortTE="F";uid="708995b8-5d20-4ef0-b155-9a2bd4b6e9b7"
NC_045810.1	RepeatMasker	LINE/Penelope	8047466	8047574	967	+	.	ID="PENELOPE-1_DPLE";Tend="141";Tstart="33";shortTE="F";uid="1f27b6cf-7686-4b9f-8713-cf8911eaf968"
NC_045810.1	RepeatMasker	RC/Helitron	7576147	7576287	409	+	.	ID="HELITRON-LIKE-4A_HMEL";Tend="157";Tstart="2";shortTE="F";uid="58b4c7b6-5028-4e96-8811-e63703b1f332"
NC_045810.1	RepeatMasker	LTR/Gypsy	638703	638896	760	+	.	ID="GYPSY-1_DPLE";Tend="3868";Tstart="3683";shortTE="F";uid="25f8ff38-bcb7-4fda-9b3e-62b90dd44abb"
NC_045810.1	RepeatMasker	LINE/Penelope	4101038	4101172	507	+	.	ID="PENELOPE-1_DPLE";Tend="275";Tstart="102";shortTE="F";uid="da2c0cc5-1540-46b6-a1ed-2679b889aad3"
NC_045810.1	RepeatMasker	LINE/I-Jockey	2619062	2619367	960	+	.	ID="I-JOCKEY-1_DPLE";Tend="378";Tstart="24";shortTE="F";uid="2a119f28-d8a5-4452-85fe-3bec3be84132"
NC_045810.1	RepeatMasker	RC/Helitron	6519410	6519963	3413	+	.	ID="HELITRON-7_DPLE";Tend="615";Tstart="1";shortTE="F";uid="2b9eac46-0977-449f-8514-04377836fa87"
NC_045810.1	RepeatMasker	Unknown	3365296	3365465	769	+	.	ID="UNKNOWN-10_DPLE";Tend="174";Tstart="1";shortTE="F";uid="40b55ea5-424f-4669-89df-b56d9f8320f4"
NC_045810.1	RepeatMasker	LINE/Penelope	7558410	7558548	664	+	.	ID="PENELOPE-1_DPLE";Tend="147";Tstart="1";shortTE="F";uid="a1a7c8bd-b3ab-46aa-ab15-f31cec768716"
NC_045810.1	RepeatMasker	RC/Helitron	7254145	7254314	422	+	.	ID="HELITRON-N5_PPO";Tend="182";Tstart="1";shortTE="F";uid="34948428-2ab8-4ef3-9a98-29ee66ad9764"
NC_045810.1	RepeatMasker	LINE/Penelope	7632649	7633011	2441	+	.	ID="PENELOPE-2_DPLE";Tend="390";Tstart="1";shortTE="F";uid="66458515-ad6b-461b-af32-2bf2f2e5b2c5"
NC_045810.1	RepeatMasker	DNA/TcMar-Mariner	5462969	5463154	613	+	.	ID="MARINER_HC";Tend="177";Tstart="5";shortTE="F";uid="76de6245-4efd-4746-a764-661562a54060"
NC_045810.1	RepeatMasker	LINE/Penelope	1895953	1896194	531	+	.	ID="PENELOPE-1_DPLE";TEgroup="NC_045810.1%7CPENELOPE-1_DPLE%7C17";Tend="147";Tstart="2";shortTE="F";uid="b95d28be-4876-42c4-bc4e-43a08aee0003"
NC_045810.1	RepeatMasker	Unknown	729644	729849	568	+	.	ID="UNKNOWN-18_DPLE";Tend="1306";Tstart="1104";shortTE="F";uid="7da51a79-24dc-4a23-8c23-cd9aad4f66c3"
NC_045810.1	RepeatMasker	RC/Helitron	10005965	10006672	4505	+	.	ID="HELITRON-5_DPLE";Tend="1556";Tstart="794";shortTE="F";uid="3e0e2913-c278-44d3-a9da-67cfad1986a2"
NC_045810.1	RepeatMasker	RC/Helitron	1158648	1158792	499	+	.	ID="HELITRON-LIKE-4B_HMEL";Tend="145";Tstart="1";shortTE="F";uid="20131857-e959-4308-82f4-3a53da206fee"
NC_045810.1	RepeatMasker	LINE/Penelope	2685725	2685864	823	+	.	ID="PENELOPE-1_DPLE";Tend="144";Tstart="1";shortTE="F";uid="bc6f7021-4b1f-44bc-a1a8-e44e0b763f35"
NC_045810.1	RepeatMasker	RC/Helitron	9873788	9873926	521	+	.	ID="HELITRON-6_DPLE";Tend="380";Tstart="233";shortTE="F";uid="81bc1545-7d8c-4910-b434-f5def2efd11c"
NC_045810.1	RepeatMasker	RC/Helitron	9979070	9979457	2900	+	.	ID="HELITRON-3_DPLE";Tend="695";Tstart="305";shortTE="F";uid="57287d3d-34bf-4289-ba48-e8005f0ffbc7"
NC_045810.1	RepeatMasker	LINE/Penelope	6542349	6542504	972	+	.	ID="PENELOPE-1_DPLE";Tend="160";Tstart="1";shortTE="F";uid="075194a8-7131-47d7-a561-affdf3dc46eb"
NC_045810.1	RepeatMasker	LTR	6502215	6502355	758	+	.	ID="LTR-1_DPLE";Tend="1507";Tstart="1364";shortTE="F";uid="f2eb8f86-492c-42c0-8485-07f481d2aee4"
NC_045810.1	RepeatMasker	Unknown	8747049	8747736	5999	+	.	ID="UNKNOWN-6_DPLE";Tend="2014";Tstart="1326";shortTE="F";uid="8ef0cde2-723b-48d5-80a5-e70b5bf89dd7"
NC_045810.1	RepeatMasker	Unknown	3866468	3866573	737	+	.	ID="UNKNOWN-28_DPLE";Tend="3200";Tstart="3092";shortTE="F";uid="def8ecd9-6da8-4ebe-be0d-d68fa7013e57"
NC_045810.1	RepeatMasker	RC/Helitron	8236730	8236849	717	+	.	ID="HELITRON-N3_PXU";Tend="121";Tstart="3";shortTE="F";uid="59e529d7-344b-4606-ba5e-06ccd57e8232"
NC_045810.1	RepeatMasker	LINE/Penelope	9262064	9262173	626	+	.	ID="PENELOPE-1_DPLE";Tend="148";Tstart="39";shortTE="F";uid="5743bfe7-6860-46f4-93cf-9d10c46a78e4"
NC_045810.1	RepeatMasker	RC/Helitron	5261105	5261394	1381	+	.	ID="HELITRON-7_DPLE";TEgroup="NC_045810.1%7CHELITRON-7_DPLE%7C2";Tend="537";Tstart="1";shortTE="F";uid="7307fbb4-4099-451c-bd9f-9c9e525f95bb"
NC_045810.1	RepeatMasker	LINE/R2-Hero	9885821	9886330	3059	+	.	ID="R2-HERO-1_DPLE";Tend="2483";Tstart="1948";shortTE="F";uid="c60ff0d2-a926-41a0-b574-fceb1588a67f"
NC_045810.1	RepeatMasker	DNA/TcMar-Tc1	616345	618836	22707	+	.	ID="TC1-2_DPLE";Tend="2496";Tstart="3";shortTE="F";uid="d35b1e48-9b01-4709-883b-105365f10e7f"
NC_045810.1	RepeatMasker	RC/Helitron	3905834	3906441	4134	+	.	ID="HELITRON-7_DPLE";Tend="615";Tstart="1";shortTE="F";uid="39f38b88-d230-41bb-be01-f3f516972f62"
NC_045810.1	RepeatMasker	LINE/R2-Hero	10026977	10027255	2214	+	.	ID="R2-HERO-1_DPLE";Tend="2513";Tstart="2235";shortTE="F";uid="65a05766-2940-4f21-97da-50442bc810bd"
NC_045810.1	RepeatMasker	Unknown	70174	70432	1759	+	.	ID="UNKNOWN-22_DPLE";Tend="1149";Tstart="882";shortTE="F";uid="64a7cbb0-f60e-4c88-8efe-04e4c319f127"
NC_045810.1	RepeatMasker	RC/Helitron	3044552	3044796	1289	+	.	ID="HELITRON-7_DPLE";Tend="436";Tstart="192";shortTE="F";uid="0e110d1d-41a6-4a51-921f-417038e808df"
NC_045810.1	RepeatMasker	DNA/TcMar-Mariner	2352133	2352272	563	+	.	ID="MARINER_HC";Tend="1236";Tstart="1098";shortTE="F";uid="1c6ff5b8-4c05-4d19-aa27-fa3f962a5e5c"
NC_045810.1	RepeatMasker	LINE/Penelope	7179638	7179757	1021	+	.	ID="PENELOPE-1_DPLE";Tend="152";Tstart="33";shortTE="F";uid="75a4c0bb-4cef-4d0f-8b90-af9b0ce6dff9"
NC_045810.1	RepeatMasker	LINE/R2-Hero	9065304	9065929	3617	+	.	ID="R2-HERO-1_DPLE";Tend="2160";Tstart="1519";shortTE="F";uid="a3e32967-6308-48e4-8722-154aa79cf78d"
NC_045810.1	RepeatMasker	LINE/Penelope	4648506	4648644	763	+	.	ID="PENELOPE-1_DPLE";Tend="163";Tstart="26";shortTE="F";uid="2151207c-0797-4f1c-978f-5b16abf8c657"
NC_045810.1	RepeatMasker	LTR/Gypsy	10258873	10259084	1015	+	.	ID="GYPSY-1_DPLE";Tend="3894";Tstart="3681";shortTE="F";uid="3f0fb511-cbb4-45a8-9a65-84fafbceffd3"
NC_045810.1	RepeatMasker	LTR	7813660	7813764	420	+	.	ID="LTR-5_DPLE";Tend="3441";Tstart="3335";shortTE="F";uid="4322ed09-1264-4626-b53c-fc3123642605"
NC_045810.1	RepeatMasker	LINE/Dong-R4	3324234	3324451	401	+	.	ID="DONG";Tend="4002";Tstart="3785";shortTE="F";uid="dfaaf8a6-a113-40bf-bda0-55063b2b6982"
NC_045810.1	RepeatMasker	LINE/Penelope	10303056	10303185	833	+	.	ID="PENELOPE-1_DPLE";Tend="136";Tstart="6";shortTE="F";uid="5fde1bd9-c561-4d5b-9728-2d62529be306"
NC_045810.1	RepeatMasker	Unknown	8788902	8789096	405	+	.	ID="UNKNOWN-18_DPLE";Tend="1284";Tstart="1108";shortTE="F";uid="0f6a1217-59ce-4e7b-835e-36f64e3a07bf"
NC_045810.1	RepeatMasker	LINE/Penelope	4182235	4182347	733	+	.	ID="PENELOPE-1_DPLE";Tend="153";Tstart="33";shortTE="F";uid="1d17847c-b7a7-474b-bfe4-902570bab38b"
NC_045810.1	RepeatMasker	LINE/R1	3319098	3319233	526	+	.	ID="R1-4_DPLE";Tend="837";Tstart="699";shortTE="F";uid="61577f6c-4793-41a9-af61-9ec252f7121f"
NC_045810.1	RepeatMasker	LINE/Penelope	2361617	2361732	581	+	.	ID="PENELOPE-1_DPLE";Tend="147";Tstart="36";shortTE="F";uid="e723e39d-286e-4b28-be6a-eda790ee495f"
NC_045810.1	RepeatMasker	DNA/TcMar-Tc1	6871237	6871893	1859	+	.	ID="MARINER-11_BM";Tend="1276";Tstart="621";shortTE="F";uid="614f3183-1de3-4bae-b66a-0f31d0ba58d3"
NC_045810.1	RepeatMasker	LINE/I-Jockey	2622710	2623180	2312	+	.	ID="I-JOCKEY-1_DPLE";Tend="491";Tstart="24";shortTE="F";uid="426ae02a-c3b4-405c-9d77-b8b0dd9d873c"
NC_045810.1	RepeatMasker	LINE/Penelope	4633759	4634377	5584	+	.	ID="PENELOPE-1_DPLE";Tend="651";Tstart="33";shortTE="F";uid="1d0ed1db-14c4-416e-8bae-11f3beb22bc3"
NC_045810.1	RepeatMasker	LTR/Gypsy	3031184	3031592	664	+	.	ID="GYPSY-6_BM-I";Tend="1216";Tstart="813";shortTE="F";uid="01b26b1b-aa3d-4428-ab26-52750d124c83"
NC_045810.1	RepeatMasker	LINE/L2	2237834	2238098	1348	+	.	ID="L2-2_DPLE";Tend="2687";Tstart="2427";shortTE="F";uid="4ccb9d8f-4336-4d2a-8f4b-34f8de759eca"
NC_045810.1	RepeatMasker	LINE/R2-Hero	10327085	10327522	3862	+	.	ID="R2-HERO-1_DPLE";Tend="2513";Tstart="2076";shortTE="F";uid="3caeaaec-f198-465f-b2e5-4ff9110bd7be"
NC_045810.1	RepeatMasker	LINE/Penelope	7385521	7385700	850	+	.	ID="PENELOPE-1_DPLE";Tend="177";Tstart="1";shortTE="F";uid="0b58108a-4d23-449c-9b4d-bd450558939f"
NC_045810.1	RepeatMasker	LINE/R2-Hero	549752	549863	846	+	.	ID="R2-HERO-1_DPLE";Tend="2513";Tstart="2400";shortTE="F";uid="e170034f-9a38-4a5c-ad74-1ca1f37db516"
NC_045810.1	RepeatMasker	LINE/I-Jockey	8985786	8986302	647	+	.	ID="JOCKEY-5_HMEL";Tend="1058";Tstart="547";shortTE="F";uid="252a89f2-be28-45f3-ae43-8037f86c5c91"
NC_045810.1	RepeatMasker	LINE/Penelope	9149993	9150181	1068	+	.	ID="PENELOPE-1_DPLE";TEgroup="NC_045810.1%7CPENELOPE-1_DPLE%7C57";Tend="150";Tstart="33";shortTE="F";uid="63af47c6-fabb-40fd-91ab-38d31a8acafb"
NC_045810.1	RepeatMasker	LINE/R2-Hero	7998538	7998738	1467	+	.	ID="R2-HERO-1_DPLE";Tend="2513";Tstart="2306";shortTE="F";uid="4199cdb6-9860-4d42-9585-1b4f16ad8db3"
NC_045810.1	RepeatMasker	LTR	1204676	1204789	446	+	.	ID="LTR-5_DPLE";Tend="3441";Tstart="3324";shortTE="F";uid="a2288769-c17a-456e-99ad-cdf74434d9e0"
NC_045810.1	RepeatMasker	Unknown	8813632	8813815	671	+	.	ID="UNKNOWN-28_DPLE";Tend="4349";Tstart="4164";shortTE="F";uid="77eeb21d-436d-46a0-9246-818d1dc8d636"
NC_045810.1	RepeatMasker	RC/Helitron	20382	20597	1008	+	.	ID="HELITRON-N15_LMI";Tend="1541";Tstart="1322";shortTE="F";uid="6c0e8338-e0eb-4dbb-9e58-c5c87cf0c8cf"
NC_045810.1	RepeatMasker	LTR	8837554	8837664	525	+	.	ID="LTR-5_DPLE";Tend="2953";Tstart="2837";shortTE="F";uid="d0c64dd1-94cd-4103-a990-9f8126a7ca5a"
NC_045810.1	RepeatMasker	LINE/R2-Hero	9467396	9467865	2727	+	.	ID="R2-HERO-1_DPLE";Tend="2509";Tstart="2040";shortTE="F";uid="656e1ab7-e68a-4038-bc07-ca14a4adb980"
NC_045810.1	RepeatMasker	Unknown	3865814	3865919	737	+	.	ID="UNKNOWN-28_DPLE";Tend="3200";Tstart="3092";shortTE="F";uid="1fffbd39-cb58-4255-bc17-8dbf23bfd6ce"
NC_045810.1	RepeatMasker	SINE	2629272	2629432	1383	+	.	ID="HASE2-1_DPLE";Tend="301";Tstart="141";shortTE="F";uid="63e1c98b-ebf4-482a-8080-c9e59e6d5e0c"
NC_045810.1	RepeatMasker	Simple_repeat	5276881	5277016	683	+	.	ID="(TGGA)N";Tend="135";Tstart="1";shortTE="F";uid="a452dd85-6e2f-46e8-b8a8-0c836774f4bc"
NC_045810.1	RepeatMasker	RC/Helitron	9278611	9279232	4320	+	.	ID="HELITRON-3_DPLE";Tend="695";Tstart="45";shortTE="F";uid="e7050f17-3d26-4eaf-a9af-3c9f160555b8"
NC_045810.1	RepeatMasker	DNA/TcMar-Tc1	9915829	9916071	504	+	.	ID="MARINER-4_ACE";Tend="650";Tstart="384";shortTE="F";uid="1d50654d-3df5-4e64-8ff8-84390a3f8ae8"
NC_045810.1	RepeatMasker	LINE/Penelope	5690056	5690207	956	+	.	ID="PENELOPE-1_DPLE";Tend="148";Tstart="1";shortTE="F";uid="8101e9e3-6d56-443f-9568-3df43c64182f"
NC_045810.1	RepeatMasker	RC/Helitron	108926	109538	4468	+	.	ID="HELITRON-7_DPLE";Tend="615";Tstart="1";shortTE="F";uid="1fc98258-9a16-4087-a693-31b99fb41051"
NC_045810.1	RepeatMasker	LINE/R2-Hero	3110334	3111971	1361	+	.	ID="R2-HERO-1_DPLE";TEgroup="NC_045810.1%7CR2-HERO-1_DPLE%7C9";Tend="2513";Tstart="738";shortTE="F";uid="707c0f42-2fca-4d1e-b57e-d76c142aea95"
NC_045810.1	RepeatMasker	LINE/L2	9443706	9444279	4556	+	.	ID="L2-2_DPLE";Tend="2154";Tstart="1579";shortTE="F";uid="f879bac8-bb70-4fe8-9790-a451d3f47b90"
NC_045810.1	RepeatMasker	DNA/TcMar-Mariner	1623016	1623660	3383	+	.	ID="MARINER-12_LHU";Tend="1099";Tstart="455";shortTE="F";uid="fa5563a0-8a23-4247-9eb4-eca5e28a2eb1"
NC_045810.1	RepeatMasker	LINE/Penelope	1391402	1391543	794	+	.	ID="PENELOPE-1_DPLE";Tend="178";Tstart="35";shortTE="F";uid="17fc4c94-78a8-4198-9fb8-32ffe93b2368"
NC_045810.1	RepeatMasker	LINE/Penelope	548612	548741	580	+	.	ID="PENELOPE-1_DPLE";Tend="152";Tstart="25";shortTE="F";uid="f1f8badb-7ce2-4a0a-bf79-d2d590b7a1dd"
NC_045810.1	RepeatMasker	RC/Helitron	4260338	4260679	2461	+	.	ID="HELITRON-1_DPLE";Tend="344";Tstart="1";shortTE="F";uid="3414a780-f013-4753-a126-00095518f8bc"
NC_045810.1	RepeatMasker	LINE/RTE-RTE	10169836	10170118	1602	+	.	ID="RTE-5_DPL";Tend="2907";Tstart="2641";shortTE="F";uid="bf6bbdc8-9c44-4ff5-abe0-56dc4f607a87"
NC_045810.1	RepeatMasker	Unknown	212692	213205	1951	+	.	ID="UNKNOWN-7_DPLE";TEgroup="NC_045810.1%7CUNKNOWN-7_DPLE%7C1";Tend="924";Tstart="231";shortTE="F";uid="88f6334c-fc9c-4978-b79b-e80addd6adcf"
NC_045810.1	RepeatMasker	Unknown	1407520	1407717	411	+	.	ID="UNKNOWN-18_DPLE";TEgroup="NC_045810.1%7CUNKNOWN-18_DPLE%7C1";Tend="1288";Tstart="1114";shortTE="T";uid="c9656ce5-4646-4823-a051-a43247a8940e"
NC_045810.1	RepeatMasker	LINE/RTE-RTE	9411055	9411825	948	+	.	ID="RTE-8_HMEL";Tend="3121";Tstart="2330";shortTE="F";uid="282f85a7-1235-4f74-a6c4-6b9fface7cf9"
NC_045810.1	RepeatMasker	LINE/RTE-BovB	3438054	3439533	3533	+	.	ID="RTE-2_DPL";TEgroup="NC_045810.1%7CRTE-2_DPL%7C2";Tend="3242";Tstart="1";shortTE="F";uid="49bc47c2-0c1e-4d4c-acdd-024053252d93"
NC_045810.1	RepeatMasker	LINE/R2-Hero	8701037	8702952	16317	+	.	ID="R2-HERO-1_DPLE";Tend="2338";Tstart="421";shortTE="F";uid="83ff6391-3433-4d6a-b5ae-42b5c6656504"
NC_045810.1	RepeatMasker	Unknown	3580612	3581177	776	+	.	ID="UNKNOWN-36_DPLE";Tend="2823";Tstart="2258";shortTE="F";uid="3f9c5d86-fcb2-47a6-9cf8-80562805760f"
NC_045810.1	RepeatMasker	LINE/R2-Hero	9702932	9704313	9659	+	.	ID="R2-HERO-1_DPLE";Tend="2512";Tstart="1097";shortTE="F";uid="1da4d247-6f90-4072-93d5-d868c1537cb8"
NC_045810.1	RepeatMasker	Unknown	344847	345092	1160	+	.	ID="UNKNOWN-25_DPLE";Tend="352";Tstart="29";shortTE="F";uid="714b5e5f-4cf2-4e99-a3ac-cc5eede02ad7"
NC_045810.1	RepeatMasker	LINE/Penelope	2510742	2510848	686	+	.	ID="PENELOPE-1_DPLE";Tend="105";Tstart="1";shortTE="F";uid="a0930c71-774c-423c-a77e-3811e7fb4ab6"
NC_045810.1	RepeatMasker	LINE/I-Jockey	8986968	8987286	636	+	.	ID="JOCKEY-2_DF";Tend="4403";Tstart="4162";shortTE="F";uid="a528f558-c41a-45e3-b3e1-f30ed96879c5"
NC_045810.1	RepeatMasker	DNA/hAT-Ac	8321804	8322045	950	+	.	ID="NMAR-2_HMEL";Tend="3608";Tstart="3318";shortTE="F";uid="b60966d6-67d8-49b8-a144-d7ab08cb0141"
NC_045810.1	RepeatMasker	LINE/Penelope	7666252	7666381	619	+	.	ID="PENELOPE-1_DPLE";Tend="135";Tstart="1";shortTE="F";uid="ef6a6e60-a83b-4726-b0b2-7123c2c72fa8"
NC_045810.1	RepeatMasker	RC/Helitron	10219696	10219835	413	+	.	ID="HELITRON-2_DPLE";Tend="730";Tstart="590";shortTE="F";uid="c1f0db96-c0a8-4a16-a2e6-167db1eacbc9"
NC_045810.1	RepeatMasker	LINE/R2-Hero	3998078	3998536	3153	+	.	ID="R2-HERO-1_DPLE";Tend="2513";Tstart="2042";shortTE="F";uid="67c9bfde-5026-41b0-b0de-d841466be121"
NC_045810.1	RepeatMasker	DNA/TcMar-Tc1	7412020	7412303	728	+	.	ID="MAR1_BM";Tend="308";Tstart="1";shortTE="F";uid="6acee5d0-39b8-4049-971d-0c6ca9c07d87"
NC_045810.1	RepeatMasker	DNA	6955439	6956223	5259	+	.	ID="DNA-HARB%3F-1_DPLE";Tend="778";Tstart="4";shortTE="F";uid="f21dd526-fe4b-4f6d-ae72-3fa8ce523d7b"
NC_045810.1	RepeatMasker	LTR	761154	761312	777	+	.	ID="LTR-2_DPLE";Tend="1373";Tstart="1215";shortTE="F";uid="9c01e924-c6e6-4e26-95df-35c71ed24361"
NC_045810.1	RepeatMasker	Unknown	8572499	8572812	1464	+	.	ID="UNKNOWN-25_DPLE";Tend="356";Tstart="12";shortTE="F";uid="65aa78fa-f23e-4779-9041-974155857f03"
NC_045810.1	RepeatMasker	DNA/TcMar-Mariner	6293076	6293285	428	+	.	ID="MARINER-74_HSAL";Tend="702";Tstart="492";shortTE="F";uid="2f54a8ac-8387-4268-a342-51c93a621b4b"
NC_045810.1	RepeatMasker	LINE/Penelope	7827583	7827695	505	+	.	ID="PENELOPE-1_DPLE";Tend="147";Tstart="33";shortTE="F";uid="b7bca94c-8494-4f2a-b9f0-3a92e71b5fa6"
NC_045810.1	RepeatMasker	LINE/R2-Hero	8732441	8733424	6156	+	.	ID="R2-HERO-1_DPLE";Tend="2511";Tstart="1520";shortTE="F";uid="f13c6c17-71be-4ea6-839e-9d905766985f"
NC_045810.1	RepeatMasker	LTR	2069190	2069342	615	+	.	ID="LTR-5_DPLE";Tend="2989";Tstart="2837";shortTE="F";uid="d94fec62-4879-4043-a7c0-3a85c756c085"
NC_045810.1	RepeatMasker	SINE	8467538	8467813	2263	+	.	ID="HASE2-1_DPLE";Tend="301";Tstart="20";shortTE="F";uid="70860753-648f-4814-88cf-49a942587309"
NC_045810.1	RepeatMasker	LINE/R2-Hero	304739	304860	692	+	.	ID="R2-HERO-1_DPLE";Tend="2513";Tstart="2382";shortTE="F";uid="6402873f-474a-4b35-abc9-34f5730a7719"
NC_045810.1	RepeatMasker	LINE/Penelope	7447855	7448005	944	+	.	ID="PENELOPE-1_DPLE";Tend="147";Tstart="1";shortTE="F";uid="f79b1524-2ad7-4b88-87ac-add7c84eadd8"
NC_045810.1	RepeatMasker	LTR/Gypsy	6167059	6167257	928	+	.	ID="GYPSY-1_DPLE";Tend="3886";Tstart="3690";shortTE="F";uid="20ae4697-1286-431c-8fce-d5e80499e3ae"
NC_045810.1	RepeatMasker	Unknown	898220	898363	1038	+	.	ID="UNKNOWN-31_DPLE";Tend="639";Tstart="496";shortTE="F";uid="42aa5f72-15d3-4a2f-b799-b5523a722b54"
NC_045810.1	RepeatMasker	LINE/RTE-RTE	3843371	3844185	661	+	.	ID="RTE-10_HMEL";TEgroup="NC_045810.1%7CRTE-10_HMEL%7C1";Tend="1639";Tstart="504";shortTE="F";uid="e2bd2b4f-6a8f-43a9-b70c-30beffbab458"
NC_045810.1	RepeatMasker	LINE/Penelope	2185974	2186361	412	+	.	ID="PENELOPE-2_DPLE";Tend="572";Tstart="128";shortTE="F";uid="1664617d-ac23-48ec-8f70-9aecb0490bfe"
NC_045810.1	RepeatMasker	LINE/Penelope	6282262	6283306	6187	+	.	ID="PENELOPE-1_DPLE";TEgroup="NC_045810.1%7CPENELOPE-1_DPLE%7C41";Tend="916";Tstart="1";shortTE="F";uid="df1ea530-0013-46d6-83e0-08121b1e54c5"
NC_045810.1	RepeatMasker	LINE/R2-Hero	892564	892840	1963	+	.	ID="R2-HERO-1_DPLE";Tend="2513";Tstart="2197";shortTE="F";uid="c9554a2d-218f-4fbe-ba1c-154593b46e6a"
NC_045810.1	RepeatMasker	LTR/Gypsy	7813880	7814007	724	+	.	ID="GYPSY-1_DPLE";Tend="3821";Tstart="3680";shortTE="F";uid="0bbcb23a-7b37-4b88-92e5-8d05e537668d"
NC_045810.1	RepeatMasker	LINE/R2-Hero	2029504	2029638	853	+	.	ID="R2-HERO-1_DPLE";Tend="2471";Tstart="2337";shortTE="F";uid="79e77fd0-1d70-469c-b7ad-d801c17fa176"
NC_045810.1	RepeatMasker	Unknown	9496930	9497121	572	+	.	ID="UNKNOWN-18_DPLE";Tend="1275";Tstart="1103";shortTE="F";uid="150ff2b2-f857-4991-bb71-8a633bef31ed"
NC_045810.1	RepeatMasker	DNA	2042714	2043132	1082	+	.	ID="DNA-HARB%3F-1_DPLE";TEgroup="NC_045810.1%7CDNA-HARB%3F-1_DPLE%7C1";Tend="781";Tstart="1";shortTE="F";uid="34809a8a-051f-4d78-bb05-8cd1391496a6"
NC_045810.1	RepeatMasker	LINE/Penelope	4230684	4230863	1011	+	.	ID="PENELOPE-1_DPLE";Tend="1926";Tstart="1757";shortTE="F";uid="8869f926-fcf5-4212-969a-d619a102f989"
NC_045810.1	RepeatMasker	Unknown	10365299	10365766	3440	+	.	ID="UNKNOWN-10_DPLE";Tend="473";Tstart="1";shortTE="F";uid="7ceda580-a1b2-48bd-957d-8b4d9e13f35f"
NC_045810.1	RepeatMasker	LINE/R2-Hero	1802399	1802790	2224	+	.	ID="R2-HERO-1_DPLE";Tend="2445";Tstart="2030";shortTE="F";uid="41482aa0-2404-4242-9f9a-ff1dfe482504"
NC_045810.1	RepeatMasker	LINE/Penelope	6948672	6948872	970	+	.	ID="PENELOPE-1_DPLE";TEgroup="NC_045810.1%7CPENELOPE-1_DPLE%7C47";Tend="147";Tstart="1";shortTE="F";uid="e74dacf7-a802-4f4e-aac9-25c9d9b18887"
NC_045810.1	RepeatMasker	LINE/R2-Hero	7605465	7605742	564	+	.	ID="R2-HERO-1_DPLE";TEgroup="NC_045810.1%7CR2-HERO-1_DPLE%7C17";Tend="2361";Tstart="1954";shortTE="F";uid="15171723-05bc-4715-b339-032286fbc219"
NC_045810.1	RepeatMasker	LINE/R2-Hero	4772800	4774349	10009	+	.	ID="R2-HERO-1_DPLE";Tend="2513";Tstart="852";shortTE="F";uid="26f5c178-f95c-4a35-9b8d-af0eef0901bf"
NC_045810.1	RepeatMasker	Unknown	9335275	9335447	574	+	.	ID="UNKNOWN-18_DPLE";TEgroup="NC_045810.1%7CUNKNOWN-18_DPLE%7C4";Tend="1272";Tstart="1106";shortTE="F";uid="50de31f6-c41f-4e2c-8476-b16d97aab944"
NC_045810.1	RepeatMasker	Unknown	10268483	10268932	3202	+	.	ID="UNKNOWN-1_DPLE";Tend="452";Tstart="1";shortTE="F";uid="10e46d0c-412c-41d6-a87e-3b29d72b5c5d"
NC_045810.1	RepeatMasker	RC/Helitron	1799478	1799949	3444	+	.	ID="HELITRON-7_DPLE";Tend="530";Tstart="23";shortTE="F";uid="998be4ba-38b7-4b20-83ce-cda10b2ddd00"
NC_045810.1	RepeatMasker	Unknown	1447620	1447827	487	+	.	ID="UNKNOWN-18_DPLE";Tend="1284";Tstart="1106";shortTE="F";uid="3bda2053-b7a2-4413-ac90-b8d1699c4b59"
NC_045810.1	RepeatMasker	RC/Helitron	3169874	3170160	996	+	.	ID="HELITRON-N7_PXU";Tend="286";Tstart="1";shortTE="F";uid="a819884e-b087-4d47-8527-21e4d3e8f618"
NC_045810.1	RepeatMasker	DNA/TcMar-Tc1	6508379	6509054	6126	+	.	ID="TC1-1_DPLE";Tend="1321";Tstart="646";shortTE="F";uid="4de332a1-d87c-433c-9f98-e6962cce01bd"
NC_045810.1	RepeatMasker	LINE/R2-Hero	2557107	2557276	974	+	.	ID="R2-HERO-1_DPLE";Tend="2358";Tstart="2189";shortTE="F";uid="7e197bcd-7b1f-49e8-a0fc-c8c71227fe53"
NC_045810.1	RepeatMasker	LINE/Penelope	105309	105440	428	+	.	ID="PENELOPE-1_DPLE";TEgroup="NC_045810.1%7CPENELOPE-1_DPLE%7C2";Tend="144";Tstart="1";shortTE="T";uid="deb50a4a-ea39-4cce-aa4a-abcc3c98abe6"
NC_045810.1	RepeatMasker	LINE/R2-Hero	296427	297197	4806	+	.	ID="R2-HERO-1_DPLE";Tend="2512";Tstart="1763";shortTE="F";uid="56498f0a-bed7-41d4-8767-9cd8b374b99d"
NC_045810.1	RepeatMasker	Unknown	10230909	10231285	3031	+	.	ID="UNKNOWN-4_DPLE";Tend="392";Tstart="1";shortTE="F";uid="b5aec580-b2f6-479a-bb01-9dfa2086701b"
NC_045810.1	RepeatMasker	LINE/CR1-Zenon	1150729	1151034	617	+	.	ID="ZENON-2_HMEL";Tend="2522";Tstart="2190";shortTE="F";uid="a16b0519-1122-47fa-8e06-498c721f8328"
NC_045810.1	RepeatMasker	LTR/Copia	1207349	1207614	621	+	.	ID="COPIA-2_HM";Tend="748";Tstart="454";shortTE="F";uid="f6a8f035-654e-4367-b691-b975079b95d0"
NC_045810.1	RepeatMasker	LINE/R2-Hero	9135191	9135332	879	+	.	ID="R2-HERO-1_DPLE";Tend="2513";Tstart="2384";shortTE="F";uid="a9a08d65-70ee-42f7-bf4d-eb326b7f4092"
NC_045810.1	RepeatMasker	DNA/TcMar-Mariner	339674	339970	415	+	.	ID="MARINER-1_BM";TEgroup="NC_045810.1%7CMARINER-1_BM%7C1";Tend="712";Tstart="303";shortTE="T";uid="c304a24a-6cd9-476f-86b1-f10826ffa416"
NC_045810.1	RepeatMasker	Unknown	8236850	8237013	599	+	.	ID="UNKNOWN-23_DPLE";Tend="542";Tstart="273";shortTE="F";uid="8293759d-2dc9-4e3e-aa4c-fcb076216184"
NC_045810.1	RepeatMasker	LINE/R2-Hero	10170331	10172669	17786	+	.	ID="R2-HERO-1_DPLE";Tend="2513";Tstart="126";shortTE="F";uid="f42ce0ad-5099-428a-a856-f25cc3d53452"
NC_045810.1	RepeatMasker	Unknown	9079720	9079941	552	+	.	ID="UNKNOWN-18_DPLE";TEgroup="NC_045810.1%7CUNKNOWN-18_DPLE%7C3";Tend="1305";Tstart="1106";shortTE="T";uid="24205a01-a2a8-4290-b1f2-6d2725605d02"
NC_045810.1	RepeatMasker	LINE/RTE-BovB	8254502	8254622	620	+	.	ID="RTE-9_PPO";Tend="299";Tstart="177";shortTE="F";uid="4a34ffca-1f28-4c34-b169-31be7b7676f4"
NC_045810.1	RepeatMasker	Unknown	3007271	3007545	1328	+	.	ID="UNKNOWN-34_DPLE";Tend="316";Tstart="2";shortTE="F";uid="2b0d50e4-b5c7-497f-bca8-09a63d625c0b"
NC_045810.1	RepeatMasker	SINE	5778006	5778306	1620	+	.	ID="HASE2-1_DPLE";Tend="299";Tstart="1";shortTE="F";uid="fc128d61-afc0-429d-ac42-914e5cb9b2ac"
NC_045810.1	RepeatMasker	Unknown	3864755	3864860	737	+	.	ID="UNKNOWN-28_DPLE";Tend="3200";Tstart="3092";shortTE="F";uid="27f91840-8b2b-4aa9-a791-c4257cab57f9"
NC_045810.1	RepeatMasker	DNA	1255851	1256490	3681	+	.	ID="DNA-HARB%3F-1_DPLE";Tend="628";Tstart="1";shortTE="F";uid="42fe20a8-a5fb-4abd-8299-69902abcf865"
NC_045810.1	RepeatMasker	Unknown	7576681	7576809	676	+	.	ID="UNKNOWN-23_DPLE";Tend="539";Tstart="404";shortTE="F";uid="989b1d90-1e40-4a4b-9aa9-6436e39bf643"
NC_045810.1	RepeatMasker	LINE/R2-Hero	2489877	2490354	2653	+	.	ID="R2-HERO-1_DPLE";Tend="2513";Tstart="2007";shortTE="F";uid="a7260f82-ecee-4df3-9984-667797cc30e2"
NC_045810.1	RepeatMasker	LINE/Penelope	6935210	6935384	1002	+	.	ID="PENELOPE-1_DPLE";Tend="173";Tstart="1";shortTE="F";uid="32f5e6cb-1cbf-43c3-977c-f10cc2e08c01"
NC_045810.1	RepeatMasker	LINE/R2-Hero	9313329	9315522	4751	+	.	ID="R2-HERO-1_DPLE";TEgroup="NC_045810.1%7CR2-HERO-1_DPLE%7C21";Tend="2513";Tstart="636";shortTE="F";uid="73ff7b88-1668-498b-ad69-d4e1e465d656"
NC_045810.1	RepeatMasker	LINE/Penelope	1622399	1622509	734	+	.	ID="PENELOPE-1_DPLE";Tend="140";Tstart="33";shortTE="F";uid="266c9792-d5e8-47c0-8bd6-5ef74c3435ca"
NC_045810.1	RepeatMasker	SINE	2029815	2029924	757	+	.	ID="HASE2-1_DPLE";Tend="167";Tstart="57";shortTE="F";uid="efab8ddd-5657-4b1b-828d-42b908542c18"
NC_045810.1	RepeatMasker	LINE/Penelope	3960502	3960669	481	+	.	ID="PENELOPE-1_DPLE";TEgroup="NC_045810.1%7CPENELOPE-1_DPLE%7C36";Tend="155";Tstart="1";shortTE="T";uid="1e0e23e2-2271-47ea-837e-436f5dd639e3"
NC_045810.1	RepeatMasker	LINE/I-Jockey	6681363	6681618	621	+	.	ID="I-JOCKEY-1_DPLE";Tend="277";Tstart="24";shortTE="F";uid="7527ab87-8d88-4c6b-9fb1-8ae1be4addab"
NC_045810.1	RepeatMasker	LINE/Penelope	1902046	1902257	438	+	.	ID="PENELOPE-1_DPLE";TEgroup="NC_045810.1%7CPENELOPE-1_DPLE%7C18";Tend="153";Tstart="2";shortTE="F";uid="341c7c83-102e-42f3-92d7-7a1cc75006bb"
NC_045810.1	RepeatMasker	RC/Helitron	4024680	4025294	4757	+	.	ID="HELITRON-7_DPLE";Tend="615";Tstart="1";shortTE="F";uid="3f30b321-8772-463f-a0c5-d46e2597ee82"
NC_045810.1	RepeatMasker	LINE/Penelope	5268495	5268610	710	+	.	ID="PENELOPE-1_DPLE";Tend="146";Tstart="33";shortTE="F";uid="e0409f78-218a-4b5d-8354-934336c14318"
NC_045810.1	RepeatMasker	LINE/Penelope	892016	892131	640	+	.	ID="PENELOPE-1_DPLE";Tend="148";Tstart="33";shortTE="F";uid="90bcf772-6cc6-496c-823c-88fade7fa20e"
NC_045810.1	RepeatMasker	LINE/I-Jockey	4056730	4056848	520	+	.	ID="I-JOCKEY-1_DPLE";Tend="677";Tstart="561";shortTE="F";uid="e88bf9c9-f582-46bc-81c2-bf07862c0e63"
NC_045810.1	RepeatMasker	LINE/CR1	10093660	10094843	1744	+	.	ID="ZENON_BM";Tend="1325";Tstart="153";shortTE="F";uid="05a055c7-24fa-43ba-bdae-5d394cf27658"
NC_045810.1	RepeatMasker	DNA/TcMar-Mariner	5973260	5973615	1883	+	.	ID="MARINER-2_DER";Tend="1623";Tstart="1283";shortTE="F";uid="546e2961-033c-4b1c-8738-06671cc146c6"
NC_045810.1	RepeatMasker	DNA/TcMar-Mariner	6841172	6841778	3293	+	.	ID="MARINER-1_DPLE";Tend="749";Tstart="137";shortTE="F";uid="68a6132c-a56a-4577-8f2e-bc650061d910"
NC_045810.1	RepeatMasker	DNA/TcMar-Tc1	9921994	9922236	504	+	.	ID="MARINER-4_ACE";Tend="650";Tstart="384";shortTE="F";uid="bf0e0c36-eee9-482d-8648-6ad7c37e91c1"
NC_045810.1	RepeatMasker	LINE/L2	9367789	9368522	3732	+	.	ID="L2-3_DPLE";Tend="1685";Tstart="944";shortTE="F";uid="3b429114-1818-4571-8ea5-95fd8c7072b4"
NC_045810.1	RepeatMasker	Unknown	1070751	1071108	1631	+	.	ID="UNKNOWN-34_DPLE";Tend="349";Tstart="1";shortTE="F";uid="3b9c02b6-cdab-474d-8c10-1a597cf499ac"
NC_045810.1	RepeatMasker	Unknown	7525181	7525332	584	+	.	ID="UNKNOWN-11_DPLE";Tend="1017";Tstart="814";shortTE="F";uid="51890f0d-6c98-4215-b842-926baa4cbe1b"
NC_045810.1	RepeatMasker	Unknown	3867122	3867227	737	+	.	ID="UNKNOWN-28_DPLE";Tend="3200";Tstart="3092";shortTE="F";uid="ca636676-3ebd-42ff-93ea-4e8440a28425"
NC_045810.1	RepeatMasker	LTR/Gypsy	9444277	9444466	884	+	.	ID="GYPSY-1_DPLE";Tend="3888";Tstart="3699";shortTE="F";uid="823cbaf0-d693-43d3-a526-ebf77adedb51"
NC_045810.1	RepeatMasker	Unknown	429978	430197	427	+	.	ID="UNKNOWN-18_DPLE";Tend="1284";Tstart="1106";shortTE="F";uid="864a138e-1a34-4c39-8e7f-46655754d9f4"
NC_045810.1	RepeatMasker	RC/Helitron	9625801	9626134	574	+	.	ID="HELITRON-8_DPLE";TEgroup="NC_045810.1%7CHELITRON-8_DPLE%7C7";Tend="738";Tstart="1";shortTE="T";uid="5be7d2b0-abbd-4a11-8f83-4160c15a34db"
NC_045810.1	RepeatMasker	DNA/Kolobok-T2	9874516	9874645	485	+	.	ID="REP-4_PBA";Tend="601";Tstart="478";shortTE="F";uid="fa75c591-db41-4b36-8ce7-476c9487967d"
NC_045810.1	RepeatMasker	LTR/Gypsy	9688128	9688283	799	+	.	ID="GYPSY-1_DPLE";Tend="3850";Tstart="3689";shortTE="F";uid="f484323d-ba73-4887-ac74-1a34a019a868"
NC_045810.1	RepeatMasker	LINE/R2-Hero	3331197	3331906	5029	+	.	ID="R2-HERO-1_DPLE";Tend="1498";Tstart="786";shortTE="F";uid="920af12e-99c6-49ef-b3a8-e22b752111c3"
NC_045810.1	RepeatMasker	LINE/Penelope	8695630	8695809	624	+	.	ID="PENELOPE-1_DPLE";TEgroup="NC_045810.1%7CPENELOPE-1_DPLE%7C54";Tend="144";Tstart="33";shortTE="T";uid="eee74b2e-3495-449f-96bb-8f358390fecc"
NC_045810.1	RepeatMasker	LINE/Penelope	6401323	6402722	6406	+	.	ID="PENELOPE-1_DPLE";TEgroup="NC_045810.1%7CPENELOPE-1_DPLE%7C44";Tend="1768";Tstart="1";shortTE="F";uid="9a0a1987-639a-41bf-9ffd-f9cec861c502"
NC_045810.1	RepeatMasker	LINE/R1	9811464	9811661	736	+	.	ID="R1-4_DPLE";Tend="1877";Tstart="1660";shortTE="F";uid="c18577bb-9f7c-4492-8be7-36218af0ffda"
NC_045810.1	RepeatMasker	LINE/Penelope	2936537	2936641	664	+	.	ID="PENELOPE-1_DPLE";Tend="139";Tstart="35";shortTE="F";uid="65f61540-f062-4e03-8e6f-cbe8e441e2b2"
NC_045810.1	RepeatMasker	DNA/TcMar-Tc1	2468979	2470297	11910	+	.	ID="TC1-1_DPLE";Tend="1322";Tstart="5";shortTE="F";uid="57894827-6c49-42c4-bc7b-9a134ce2af79"
NC_045810.1	RepeatMasker	Unknown	8943315	8943863	700	+	.	ID="UNKNOWN-23_DPLE";TEgroup="NC_045810.1%7CUNKNOWN-23_DPLE%7C1";Tend="1194";Tstart="268";shortTE="F";uid="703809eb-179d-4abe-9ed6-17e3cdd41b29"
NC_045810.1	RepeatMasker	LINE/Penelope	8926355	8926584	1253	+	.	ID="PENELOPE-1_DPLE";Tend="237";Tstart="4";shortTE="F";uid="f39eda07-580a-4cd0-a8e1-404e9782fde1"
NC_045810.1	RepeatMasker	LINE/R2-Hero	8416643	8416967	2242	+	.	ID="R2-HERO-1_DPLE";Tend="2513";Tstart="2186";shortTE="F";uid="0ce2cc30-3fb8-45a2-9ec1-a47a966b3f20"
NC_045810.1	RepeatMasker	LTR/Gypsy	10269339	10269515	687	+	.	ID="GYPSY-1_DPLE";Tend="3885";Tstart="3688";shortTE="F";uid="7bd40d71-ee97-435e-bf03-e519a56f95bb"
NC_045810.1	RepeatMasker	Unknown	7592520	7592722	703	+	.	ID="UNKNOWN-23_DPLE";Tend="533";Tstart="329";shortTE="F";uid="7db76084-038d-49d5-936c-14a83e5aad62"
NC_045810.1	RepeatMasker	Unknown	2186670	2186911	507	+	.	ID="UNKNOWN-18_DPLE";Tend="1285";Tstart="1100";shortTE="F";uid="2a0823ee-4e98-4644-bbab-56e54896f9ae"
NC_045810.1	RepeatMasker	LTR/Gypsy	9347391	9348118	1492	+	.	ID="GYPSY-6_BM-I";Tend="5386";Tstart="4621";shortTE="F";uid="b063b405-76bf-435e-baf8-1397b775e754"
NC_045810.1	RepeatMasker	LINE/R1	9712864	9713428	452	+	.	ID="HOPEBM2";Tend="3397";Tstart="2834";shortTE="F";uid="5c4b1ddb-8450-4631-8be3-1c301f4ba735"
NC_045810.1	RepeatMasker	Unknown	6077945	6078114	448	+	.	ID="UNKNOWN-18_DPLE";Tend="1284";Tstart="1106";shortTE="F";uid="af7d80c3-0e9c-4a73-bc41-17e94562c476"
NC_045810.1	RepeatMasker	LINE/CR1-Zenon	8856692	8856803	406	+	.	ID="ZENON-1_PPO";Tend="1480";Tstart="1373";shortTE="F";uid="67554746-e0a6-447e-a891-37121ae298b5"
NC_045810.1	RepeatMasker	RC/Helitron	269354	269952	4336	+	.	ID="HELITRON-7_DPLE";Tend="615";Tstart="1";shortTE="F";uid="e826ae4b-19da-4832-b4bc-2034eee1691d"
NC_045810.1	RepeatMasker	LINE/R2-Hero	6383924	6385285	2327	+	.	ID="R2-HERO-1_DPLE";TEgroup="NC_045810.1%7CR2-HERO-1_DPLE%7C14";Tend="2513";Tstart="1006";shortTE="F";uid="8bc0ce25-069d-4fee-8f01-7a559788ccbe"
NC_045810.1	RepeatMasker	LINE/RTE-BovB	2027402	2027632	2039	+	.	ID="RTE-2_DPL";Tend="3239";Tstart="3009";shortTE="F";uid="6d4f279a-7e2f-4d21-89d0-9c3f3e5d1b1c"
NC_045810.1	RepeatMasker	Unknown	3866904	3867009	737	+	.	ID="UNKNOWN-28_DPLE";Tend="3200";Tstart="3092";shortTE="F";uid="9c4e32bf-0658-432f-ad05-a368af1500e6"
NC_045810.1	RepeatMasker	RC/Helitron	10005525	10005960	2842	+	.	ID="HELITRON-2_DPLE";Tend="454";Tstart="10";shortTE="F";uid="5d0a43a7-8e9c-4137-9d99-7bcc9a4cde80"
NC_045810.1	RepeatMasker	Unknown	10364853	10365178	1943	+	.	ID="UNKNOWN-4_DPLE";Tend="348";Tstart="20";shortTE="F";uid="59de6138-d589-49af-8f88-6a40e67707ef"
NC_045810.1	RepeatMasker	LINE/R1	7760636	7760953	406	+	.	ID="SART-1_PXU";Tend="3733";Tstart="3414";shortTE="F";uid="0bb78618-f539-48f4-80b3-8311d2c7d6f5"
NC_045810.1	RepeatMasker	RC/Helitron	1234437	1234551	572	+	.	ID="HELITRON-N3_PXU";Tend="120";Tstart="5";shortTE="F";uid="142f1f28-9adf-4a54-89ff-0b42e9bb50f2"
NC_045810.1	RepeatMasker	LTR/Gypsy	5423779	5423995	875	+	.	ID="GYPSY-1_DPLE";Tend="3888";Tstart="3683";shortTE="F";uid="36e7c5dd-28e0-434a-a67c-e97df97f7bc2"
NC_045810.1	RepeatMasker	LINE/Penelope	8922031	8922710	1554	+	.	ID="PENELOPE-1_DPLE";Tend="818";Tstart="100";shortTE="F";uid="0176260c-a088-41e9-8e86-1de9582a1f2a"
NC_045810.1	RepeatMasker	LINE/RTE-BovB	8759498	8759742	2036	+	.	ID="RTE-2_DPL";Tend="3242";Tstart="2999";shortTE="F";uid="6795d0a5-2c15-4e8a-9e7c-7a4e8c9324aa"
NC_045810.1	RepeatMasker	Unknown	9449745	9449939	1507	+	.	ID="UNKNOWN-34_DPLE";Tend="203";Tstart="1";shortTE="F";uid="e498b6ec-bdd6-4224-b02b-6f49fc011654"
NC_045810.1	RepeatMasker	LINE/Penelope	9554431	9555239	1393	+	.	ID="PENELOPE-1_DPLE";Tend="935";Tstart="54";shortTE="F";uid="c00face6-6479-4a13-a1da-01fc8b488a50"
NC_045810.1	RepeatMasker	LINE/Penelope	9257389	9257640	1526	+	.	ID="PENELOPE-1_DPLE";Tend="276";Tstart="35";shortTE="F";uid="c95e981b-c735-49e4-8eb1-674f8aaf9270"
NC_045810.1	RepeatMasker	LINE/Penelope	1075888	1076077	567	+	.	ID="PENELOPE-1_DPLE";Tend="205";Tstart="1";shortTE="F";uid="afec543f-55f7-4648-91c3-a8759cc36dfd"
NC_045810.1	RepeatMasker	Unknown	3782865	3783083	529	+	.	ID="UNKNOWN-18_DPLE";Tend="1283";Tstart="1104";shortTE="F";uid="4653caa4-8235-4059-a889-d18584a46e95"
NC_045810.1	RepeatMasker	Unknown	10372018	10372297	1619	+	.	ID="UNKNOWN-19_DPLE";Tend="315";Tstart="1";shortTE="F";uid="d6926455-3aa4-40fc-a6d4-ed1314a7f28e"
NC_045810.1	RepeatMasker	Unknown	851582	851818	546	+	.	ID="UNKNOWN-28_DPLE";Tend="4354";Tstart="4134";shortTE="F";uid="a2d85fb9-f4cc-4b95-90ad-749b995dc173"
NC_045810.1	RepeatMasker	LINE/RTE-RTE	3831532	3831997	574	+	.	ID="RTE-10_HMEL";Tend="1040";Tstart="504";shortTE="F";uid="359bd14e-fa7c-4c57-991d-821316da3042"
NC_045810.1	RepeatMasker	Unknown	6369619	6369927	1623	+	.	ID="UNKNOWN-34_DPLE";Tend="351";Tstart="1";shortTE="F";uid="e944c4a0-f9cf-4a46-b0d7-41c2314e0985"
NC_045810.1	RepeatMasker	Unknown	3867558	3867663	737	+	.	ID="UNKNOWN-28_DPLE";Tend="3200";Tstart="3092";shortTE="F";uid="6a7ed473-87c5-4a4a-8849-a3ca5c556a54"
NC_045810.1	RepeatMasker	RC/Helitron	804475	804584	430	+	.	ID="HELITRON-N7_PPO";Tend="215";Tstart="96";shortTE="F";uid="b7c90382-de33-4307-a5b3-7eda2b7ccb12"
NC_045810.1	RepeatMasker	Unknown	9547637	9547915	582	+	.	ID="UNKNOWN-23_DPLE";Tend="1321";Tstart="1061";shortTE="F";uid="165712a1-c390-4ae8-a56f-6782aaf66a5f"
NC_045810.1	RepeatMasker	LINE/R2-Hero	9760932	9761139	1050	+	.	ID="R2-HERO-1_DPLE";Tend="2513";Tstart="2274";shortTE="F";uid="af37c6d6-9da9-4420-8756-4a44c0ce8f54"
NC_045810.1	RepeatMasker	LINE/Penelope	1508575	1508716	706	+	.	ID="PENELOPE-1_DPLE";Tend="147";Tstart="9";shortTE="F";uid="c28dea7c-2fc0-45ff-9517-b29a3d5417f9"
NC_045810.1	RepeatMasker	Unknown	3866032	3866137	737	+	.	ID="UNKNOWN-28_DPLE";Tend="3200";Tstart="3092";shortTE="F";uid="e72a3c8a-76eb-4353-a1b8-a932872b4382"
NC_045810.1	RepeatMasker	LINE/R2-Hero	3524423	3525027	3445	+	.	ID="R2-HERO-1_DPLE";Tend="2513";Tstart="1904";shortTE="F";uid="be02dbef-8b35-4ade-a040-79e5428e95e0"
NC_045810.1	RepeatMasker	Unknown	3980642	3980969	488	+	.	ID="UNKNOWN-28_DPLE";Tend="2714";Tstart="2376";shortTE="F";uid="70eb258e-0e87-43b7-8eaa-5e1c8283394e"
NC_045810.1	RepeatMasker	LINE/CR1-Zenon	1151280	1151611	786	+	.	ID="ZENON-2C_PPO";Tend="339";Tstart="2";shortTE="F";uid="42e02845-4e7f-44bc-9c89-9c5ae5b16434"
NC_045810.1	RepeatMasker	LINE/R2-Hero	1131885	1132262	3295	+	.	ID="R2-HERO-1_DPLE";Tend="2513";Tstart="2136";shortTE="F";uid="2aaadfc1-814f-4ded-b088-589909f2ce63"
NC_045810.1	RepeatMasker	LINE/R2-Hero	2035141	2035275	853	+	.	ID="R2-HERO-1_DPLE";Tend="2471";Tstart="2337";shortTE="F";uid="21182b86-2fca-4788-af62-5521828a7b81"
NC_045810.1	RepeatMasker	LINE/Penelope	2929277	2929523	785	+	.	ID="PENELOPE-1_DPLE";TEgroup="NC_045810.1%7CPENELOPE-1_DPLE%7C27";Tend="144";Tstart="1";shortTE="F";uid="5d98e2f5-c7d6-4bdf-a2bf-c7dda1f52920"
NC_045810.1	RepeatMasker	Unknown	9257068	9257353	1955	+	.	ID="UNKNOWN-2_DPLE";Tend="271";Tstart="1";shortTE="F";uid="dadf9cdb-b174-4639-a242-79dee9ee8a22"
NC_045810.1	RepeatMasker	LTR/Gypsy	3516056	3516267	830	+	.	ID="GYPSY-1_DPLE";Tend="3888";Tstart="3677";shortTE="F";uid="82baaf3e-6a76-4ff9-aefb-8c3f635111e4"
NC_045810.1	RepeatMasker	RC/Helitron	8640011	8640621	4573	+	.	ID="HELITRON-7_DPLE";Tend="615";Tstart="1";shortTE="F";uid="d5e13554-91f3-4386-ae9d-d28ab41efdda"
NC_045810.1	RepeatMasker	Unknown	1256895	1257119	512	+	.	ID="UNKNOWN-18_DPLE";Tend="1281";Tstart="1107";shortTE="F";uid="f704c1e6-24ad-4f99-8b9d-7b3d23399632"
NC_045810.1	RepeatMasker	LINE/RTE-BovB	12199	12322	785	+	.	ID="RTE-9_PPO";Tend="295";Tstart="177";shortTE="F";uid="d06b36ef-24a6-49cc-9516-1199ec3349f5"
NC_045810.1	RepeatMasker	Unknown	7673682	7673797	520	+	.	ID="UNKNOWN-42_DPLE";Tend="1955";Tstart="1840";shortTE="F";uid="a2c6e32e-5c64-4806-8556-4e3258aafba6"
NC_045810.1	RepeatMasker	Simple_repeat	3054696	3054805	474	+	.	ID="(ATG)N";Tend="101";Tstart="1";shortTE="F";uid="96fa8fff-d4f8-48a3-be24-6d7b9aad7b9f"
NC_045810.1	RepeatMasker	Unknown	3864101	3864206	737	+	.	ID="UNKNOWN-28_DPLE";Tend="3200";Tstart="3092";shortTE="F";uid="1c1948bb-9db3-4f4d-8a9c-f3e55b8eb194"
NC_045810.1	RepeatMasker	LINE/L2	5341851	5342323	682	+	.	ID="KIRI-20_HMM";Tend="2562";Tstart="2139";shortTE="F";uid="6b100b41-10eb-417b-b6b1-cc3b552f8049"
NC_045810.1	RepeatMasker	LINE/Penelope	639309	640270	5143	+	.	ID="PENELOPE-2_DPLE";TEgroup="NC_045810.1%7CPENELOPE-2_DPLE%7C3";Tend="1386";Tstart="102";shortTE="F";uid="19e0d9d2-4ea4-4351-b323-c1e9f06b5cfa"
NC_045810.1	RepeatMasker	LINE/I-Jockey	2094835	2095740	801	+	.	ID="JOCKEY-1_DEL";Tend="4373";Tstart="2936";shortTE="F";uid="5f5c0e57-6bdf-4421-b298-eaf642f0e37c"
NC_045810.1	RepeatMasker	RC/Helitron	9989040	9989720	4809	+	.	ID="HELITRON-3_DPLE";Tend="695";Tstart="4";shortTE="F";uid="8973c35f-4665-4324-9610-a9d6842f8c89"
NC_045810.1	RepeatMasker	LINE/Penelope	4769722	4769889	884	+	.	ID="PENELOPE-1_DPLE";Tend="235";Tstart="33";shortTE="F";uid="5cf5f5a7-9ba9-4a3e-b221-f7f9a2291272"
NC_045810.1	RepeatMasker	Unknown	10279596	10281998	21062	+	.	ID="UNKNOWN-17_DPLE";Tend="2403";Tstart="1";shortTE="F";uid="b0c11466-bc14-4966-b1eb-b16c934141eb"
NC_045810.1	RepeatMasker	LINE/Penelope	8148627	8148768	845	+	.	ID="PENELOPE-1_DPLE";Tend="150";Tstart="10";shortTE="F";uid="c345e576-c7cf-4d9f-a17e-8e857b08741f"
NC_045810.1	RepeatMasker	LTR/Gypsy	5587980	5588181	1032	+	.	ID="GYPSY-1_DPLE";Tend="3884";Tstart="3682";shortTE="F";uid="b76423e7-5f67-4203-82df-d0c69e6070e2"
NC_045810.1	RepeatMasker	LINE/Penelope	9847484	9847612	583	+	.	ID="PENELOPE-1_DPLE";Tend="1416";Tstart="1282";shortTE="F";uid="c9f03ef6-c1ce-4f06-a9cd-8e185f253c56"
NC_045810.1	RepeatMasker	LTR	3776953	3777259	995	+	.	ID="LTR-1_DPLE";Tend="1664";Tstart="1361";shortTE="F";uid="6f499c58-4556-4dbd-91f8-c6f8f93d45dc"
NC_045810.1	RepeatMasker	Unknown	6517808	6518060	887	+	.	ID="UNKNOWN-34_DPLE";Tend="298";Tstart="48";shortTE="F";uid="35e643e2-8dce-4afb-a79c-1a5b28c7e0d8"
NC_045810.1	RepeatMasker	LINE/Penelope	9999181	9999315	1124	+	.	ID="PENELOPE-1_DPLE";Tend="135";Tstart="1";shortTE="F";uid="6678c0e0-7add-4d12-8185-9c07cba1c8e0"
NC_045810.1	RepeatMasker	LTR/Gypsy	9947035	9947245	1035	+	.	ID="GYPSY-1_DPLE";Tend="3884";Tstart="3674";shortTE="F";uid="e3407ad3-d114-4175-988b-5acc3aff7f9c"
NC_045810.1	RepeatMasker	LINE/Penelope	1622823	1623016	647	+	.	ID="PENELOPE-1_DPLE";TEgroup="NC_045810.1%7CPENELOPE-1_DPLE%7C15";Tend="148";Tstart="1";shortTE="F";uid="b4d56afe-c4e2-4843-91b2-3c273c4236fb"
NC_045810.1	RepeatMasker	Unknown	10008062	10008724	1868	+	.	ID="UNKNOWN-6_DPLE";Tend="2005";Tstart="1330";shortTE="F";uid="1638bdd1-2630-445f-88f9-99d7fd8d3a67"
NC_045810.1	RepeatMasker	LINE/I-Jockey	6404341	6406151	1516	+	.	ID="JOCKEY-3_HMEL";Tend="4552";Tstart="1255";shortTE="F";uid="8135bb84-34aa-468a-b2b5-a0b4bcade506"
NC_045810.1	RepeatMasker	LINE/R2-Hero	476169	476294	732	+	.	ID="R2-HERO-1_DPLE";Tend="2513";Tstart="2384";shortTE="F";uid="80796e8a-d6d2-4181-b8bd-19b1beb7b734"
NC_045810.1	RepeatMasker	LTR/Gypsy	619955	620131	874	+	.	ID="GYPSY-1_DPLE";Tend="3884";Tstart="3688";shortTE="F";uid="f0f7f65b-a305-4b72-9d0a-8258343874f9"
NC_045810.1	RepeatMasker	Unknown	6973458	6973626	467	+	.	ID="UNKNOWN-18_DPLE";Tend="1284";Tstart="1106";shortTE="F";uid="73d0a659-20cb-4fd1-bcd4-d1aad7114b9a"
NC_045810.1	RepeatMasker	LINE/R2-Hero	5699262	5700522	9407	+	.	ID="R2-HERO-1_DPLE";Tend="2508";Tstart="1217";shortTE="F";uid="401eee49-4f1f-4606-8e22-f7814a04bfc6"
NC_045810.1	RepeatMasker	LTR/Gypsy	5581535	5581731	843	+	.	ID="GYPSY-1_DPLE";Tend="3875";Tstart="3682";shortTE="F";uid="fc41d8fd-e6d6-4eda-bec9-1f7468fb40df"
NC_045810.1	RepeatMasker	RC/Helitron	9788911	9789102	622	+	.	ID="HELITRON-N7_PPO";Tend="195";Tstart="1";shortTE="F";uid="d3e778c1-d118-4508-963e-8a4db89a5d6f"
NC_045810.1	RepeatMasker	LTR/Gypsy	10160476	10160621	784	+	.	ID="GYPSY-1_DPLE";Tend="3864";Tstart="3729";shortTE="F";uid="6cafa2d0-43b8-4be2-bdeb-af91acab2b16"
NC_045810.1	RepeatMasker	RC/Helitron	1326407	1326985	2978	+	.	ID="HELITRON-1_DPLE";TEgroup="NC_045810.1%7CHELITRON-1_DPLE%7C1";Tend="1005";Tstart="7";shortTE="F";uid="fba2d8ed-728c-4514-93c0-fc9e86d72f95"
NC_045810.1	RepeatMasker	Unknown	9920822	9921392	3282	+	.	ID="UNKNOWN-13_DPLE";Tend="1588";Tstart="972";shortTE="F";uid="c9990107-61ec-44f8-914f-1ab0859504e6"
NC_045810.1	RepeatMasker	LINE/Penelope	7486436	7486553	847	+	.	ID="PENELOPE-1_DPLE";Tend="147";Tstart="33";shortTE="F";uid="d225e7ca-0a72-4588-a587-7d40ac20b648"
NC_045810.1	RepeatMasker	DNA/CMC-Chapaev-3	1622024	1622396	1428	+	.	ID="CHAPAEV-1_BM";Tend="669";Tstart="284";shortTE="F";uid="e06042ed-187a-4c24-90f3-5c53e43126dc"
NC_045810.1	RepeatMasker	LINE/RTE-BovB	2033032	2033269	2103	+	.	ID="RTE-2_DPL";Tend="3239";Tstart="3002";shortTE="F";uid="5a084e36-0f91-4c5f-b87e-78275266ea82"
NC_045810.1	RepeatMasker	LINE/R2-Hero	8259093	8259409	2103	+	.	ID="R2-HERO-1_DPLE";Tend="2513";Tstart="2209";shortTE="F";uid="bdaf49da-1e30-4646-b689-dcfd7fac0aa4"
NC_045810.1	RepeatMasker	LINE/R1	6367638	6367886	1085	+	.	ID="R1-4_DPLE";Tend="1877";Tstart="1659";shortTE="F";uid="872f27a3-ef3b-4629-85b9-284e3408836b"
NC_045810.1	RepeatMasker	SINE	5985358	5985648	2135	+	.	ID="HASE2-1_DPLE";Tend="301";Tstart="1";shortTE="F";uid="cf01c5c2-897e-4134-90ec-29a346983044"
NC_045810.1	RepeatMasker	LINE/R2-Hero	4008270	4008790	3711	+	.	ID="R2-HERO-1_DPLE";Tend="2513";Tstart="1977";shortTE="F";uid="885c8674-abd2-49ef-bf35-dcea8411c0ef"
NC_045810.1	RepeatMasker	Unknown	5629257	5629453	416	+	.	ID="UNKNOWN-18_DPLE";Tend="1284";Tstart="1106";shortTE="F";uid="5295d041-1f24-4158-b2aa-ab17cc169e14"
NC_045810.1	RepeatMasker	LTR/Gypsy	10237387	10237564	847	+	.	ID="GYPSY-1_DPLE";Tend="3866";Tstart="3688";shortTE="F";uid="430d5857-acf9-4752-a817-e5eb2d54a924"
NC_045810.1	RepeatMasker	LINE/Penelope	8288573	8288723	881	+	.	ID="PENELOPE-1_DPLE";Tend="155";Tstart="1";shortTE="F";uid="5eedc300-e926-4af9-9042-e144188e2390"
NC_045810.1	RepeatMasker	LINE/RTE-BovB	10208656	10208803	734	+	.	ID="RTE-9_PPO";Tend="261";Tstart="114";shortTE="F";uid="14382941-d611-440b-a376-42d1915450d2"
NC_045810.1	RepeatMasker	Unknown	791179	791419	552	+	.	ID="UNKNOWN-23_DPLE";Tend="539";Tstart="271";shortTE="F";uid="61d00c3a-f961-449a-b56a-a154962eef92"
NC_045810.1	RepeatMasker	LINE/RTE-RTE	8833887	8833991	815	+	.	ID="RTE-3_DPL";Tend="2831";Tstart="2727";shortTE="F";uid="982ed4af-ca36-4b54-99b5-1abc6d7640bc"
NC_045810.1	RepeatMasker	DNA/TcMar-Mariner	9414081	9414275	428	+	.	ID="MARINER_HC";Tend="202";Tstart="5";shortTE="F";uid="28aad745-6685-4576-ae2c-0fa9ebec5699"
NC_045810.1	RepeatMasker	LINE/R2-Hero	4040959	4041088	930	+	.	ID="R2-HERO-1_DPLE";Tend="2033";Tstart="1904";shortTE="F";uid="703ab86b-a55c-4da5-b1cf-cdfd98c549e7"
NC_045810.1	RepeatMasker	LINE/Penelope	10240742	10240960	452	+	.	ID="PENELOPE-1_DPLE";TEgroup="NC_045810.1%7CPENELOPE-1_DPLE%7C66";Tend="159";Tstart="1";shortTE="F";uid="296984ea-3cd6-484a-92ed-6e82b0d0693c"
NC_045810.1	RepeatMasker	Unknown	8330220	8330811	4331	+	.	ID="UNKNOWN-8_DPLE";Tend="654";Tstart="39";shortTE="F";uid="c2c21bf5-93cf-4091-a9cd-36ca93b07147"
NC_045810.1	RepeatMasker	LINE/Penelope	2431398	2431562	560	+	.	ID="PENELOPE-1_DPLE";TEgroup="NC_045810.1%7CPENELOPE-1_DPLE%7C24";Tend="141";Tstart="55";shortTE="T";uid="823865b0-d4b5-4da2-86bc-71c7f7bb701b"
NC_045810.1	RepeatMasker	DNA/TcMar-Mariner	10270838	10271894	994	+	.	ID="MARINER-4_BM";Tend="1227";Tstart="172";shortTE="F";uid="afe2ddf8-296a-41a7-98e0-f93ce31affe6"
NC_045810.1	RepeatMasker	LINE/R2-Hero	1332279	1332664	2058	+	.	ID="R2-HERO-1_DPLE";Tend="2513";Tstart="2103";shortTE="F";uid="66dc5598-a86b-470b-a318-87458992cd52"
NC_045810.1	RepeatMasker	LINE/Penelope	7930575	7930719	1289	+	.	ID="PENELOPE-1_DPLE";Tend="148";Tstart="3";shortTE="F";uid="c469ade7-72f8-40d4-bd81-9785ad19cf86"
NC_045810.1	RepeatMasker	LINE/R2-Hero	2245988	2246141	1142	+	.	ID="R2-HERO-1_DPLE";Tend="2513";Tstart="2360";shortTE="F";uid="e785fcdb-695a-4b94-8a44-fbb6e26760ea"
NC_045810.1	RepeatMasker	LINE/RTE-BovB	10082933	10083918	7637	+	.	ID="RTE-2_DPL";Tend="2696";Tstart="1537";shortTE="F";uid="3362efd1-8104-434d-8478-df1dbc3945c6"
NC_045810.1	RepeatMasker	LINE/Penelope	1793099	1793241	714	+	.	ID="PENELOPE-1_DPLE";Tend="139";Tstart="3";shortTE="F";uid="89c86ca6-31e8-4d7f-af9b-cb94a34c2894"
NC_045810.1	RepeatMasker	RC/Helitron	9358174	9358808	4188	+	.	ID="HELITRON-3_DPLE";Tend="694";Tstart="1";shortTE="F";uid="8543de29-c46c-4abd-b38c-aa9212d6a2e8"
NC_045810.1	RepeatMasker	Unknown	10069672	10070050	1576	+	.	ID="UNKNOWN-4_DPLE";Tend="392";Tstart="7";shortTE="F";uid="206c6ba8-20aa-42f7-8e55-2d7fa575a6ff"
NC_045810.1	RepeatMasker	Unknown	3862756	3863116	766	+	.	ID="UNKNOWN-28_DPLE";TEgroup="NC_045810.1%7CUNKNOWN-28_DPLE%7C2";Tend="3200";Tstart="3062";shortTE="F";uid="56cc0265-8856-49df-b10b-7f0177a4d108"
NC_045810.1	RepeatMasker	LTR/Gypsy	1496706	1496881	1024	+	.	ID="GYPSY-1_DPLE";Tend="3875";Tstart="3689";shortTE="F";uid="d9118c90-6c4d-40e9-a2d7-869c5b722746"
NC_045810.1	RepeatMasker	Unknown	8766441	8766716	559	+	.	ID="UNKNOWN-23_DPLE";Tend="540";Tstart="266";shortTE="F";uid="b3c6f4f7-23a2-46bd-932b-a90cb9a277e6"
NC_045810.1	RepeatMasker	DNA/TcMar-Mariner	6010529	6011574	1313	+	.	ID="MARINER-2_DER";TEgroup="NC_045810.1%7CMARINER-2_DER%7C2";Tend="1628";Tstart="1";shortTE="F";uid="d566830e-b8f9-4553-b465-4a428bd6b5fa"
NC_045810.1	RepeatMasker	LTR	3208140	3208483	2641	+	.	ID="LTR-1_DPLE";Tend="1704";Tstart="1361";shortTE="F";uid="4743390e-a8ab-46e5-8046-c3f662afadef"
NC_045810.1	RepeatMasker	Unknown	5950445	5950709	886	+	.	ID="UNKNOWN-7_DPLE";Tend="504";Tstart="229";shortTE="F";uid="6b9d6bad-7c49-48b2-8e16-3b89baf2627f"
NC_045810.1	RepeatMasker	LINE/RTE-BovB	8247205	8247325	620	+	.	ID="RTE-9_PPO";Tend="299";Tstart="177";shortTE="F";uid="a6aabc1c-170b-455c-acb7-758fbe530b8c"
NC_045810.1	RepeatMasker	LINE/Penelope	1101746	1102010	1215	+	.	ID="PENELOPE-1_DPLE";TEgroup="NC_045810.1%7CPENELOPE-1_DPLE%7C10";Tend="251";Tstart="1";shortTE="F";uid="16f4ec4a-cc0c-44a7-b98a-88e26c246d6b"
NC_045810.1	RepeatMasker	LINE/R2-Hero	3030148	3030384	1199	+	.	ID="R2-HERO-1_DPLE";Tend="2334";Tstart="2080";shortTE="F";uid="1f8e4344-b866-4959-8b3d-af0b81b8710a"
NC_045810.1	RepeatMasker	Unknown	5028447	5028711	719	+	.	ID="UNKNOWN-42_DPLE";Tend="1955";Tstart="1706";shortTE="F";uid="41446fd1-08e7-4113-b336-373826d0ee4d"
NC_045810.1	RepeatMasker	Unknown	9025661	9026019	1792	+	.	ID="UNKNOWN-40_DPLE";Tend="738";Tstart="273";shortTE="F";uid="8c6e2077-a662-4581-81f4-25359595793d"
NC_045810.1	RepeatMasker	RC/Helitron	3043640	3043751	642	+	.	ID="HELITRON-6_DPLE";Tend="125";Tstart="4";shortTE="F";uid="28746385-d574-490e-a902-125df156446b"
NC_045810.1	RepeatMasker	RC/Helitron	782268	782403	606	+	.	ID="HELITRON-N1C_LMI";Tend="139";Tstart="4";shortTE="F";uid="3522a162-87ab-4b68-af6c-b763f0cb88b9"
NC_045810.1	RepeatMasker	LTR/Gypsy	10031310	10031508	945	+	.	ID="GYPSY-1_DPLE";Tend="3885";Tstart="3688";shortTE="F";uid="5a290097-6e74-40fb-9cfe-421ee21a5b2a"
NC_045810.1	RepeatMasker	Unknown	3863883	3863988	737	+	.	ID="UNKNOWN-28_DPLE";Tend="3200";Tstart="3092";shortTE="F";uid="d4ae3a7b-b4ed-40b9-9df6-5010495acf45"
NC_045810.1	RepeatMasker	LINE/Penelope	8398896	8399009	491	+	.	ID="PENELOPE-1_DPLE";Tend="184";Tstart="61";shortTE="F";uid="4ca5e6b1-b60f-417e-82d4-8f146cadfc6b"
NC_045810.1	RepeatMasker	LINE/Penelope	9243559	9244138	3064	+	.	ID="PENELOPE-2_DPLE";Tend="624";Tstart="1";shortTE="F";uid="a4cae038-6e2e-4b3f-abc2-f1b43c9b6f74"
NC_045810.1	RepeatMasker	LINE/R2-Hero	9620413	9620921	3233	+	.	ID="R2-HERO-1_DPLE";Tend="2513";Tstart="1995";shortTE="F";uid="f7f32171-9c08-4f03-bcc3-14585832db0a"
NC_045810.1	RepeatMasker	LTR	5266653	5266765	646	+	.	ID="LTR-4_DPLE";Tend="1308";Tstart="1194";shortTE="F";uid="17c00a31-dade-479a-90d6-efe4105af6d0"
NC_045810.1	RepeatMasker	Unknown	2477618	2478097	1706	+	.	ID="UNKNOWN-20_DPLE";Tend="1307";Tstart="739";shortTE="F";uid="b9505e23-52c4-4335-a498-fef5570bceb4"
NC_045810.1	RepeatMasker	LINE/Penelope	9596148	9596293	1298	+	.	ID="PENELOPE-1_DPLE";Tend="148";Tstart="2";shortTE="F";uid="9f85f8a0-a6bb-4ab5-bfb2-564aef1220de"
NC_045810.1	RepeatMasker	DNA/TcMar-Tc1	7854947	7855691	416	+	.	ID="MAR1_BM";TEgroup="NC_045810.1%7CMAR1_BM%7C1";Tend="1065";Tstart="12";shortTE="F";uid="b1ca9041-0826-4072-a9ae-80bd27f7ccff"
NC_045810.1	RepeatMasker	Unknown	7261781	7261986	617	+	.	ID="UNKNOWN-40_DPLE";Tend="1198";Tstart="993";shortTE="F";uid="0a55ce17-c450-4412-b021-8359d510ff3c"
NC_045810.1	RepeatMasker	Simple_repeat	10312611	10312874	1304	+	.	ID="(ATG)N";Tend="264";Tstart="1";shortTE="F";uid="e0887f9e-4ca2-4e22-81e0-fa40297116d9"
NC_045810.1	RepeatMasker	LINE/Penelope	2506830	2506941	568	+	.	ID="PENELOPE-1_DPLE";Tend="147";Tstart="33";shortTE="F";uid="b27eb21f-c8ab-4d89-95ff-2b58e85bc8da"
NC_045810.1	RepeatMasker	Unknown	9029230	9029530	751	+	.	ID="UNKNOWN-40_DPLE";TEgroup="NC_045810.1%7CUNKNOWN-40_DPLE%7C1";Tend="738";Tstart="272";shortTE="F";uid="0107f197-eaa6-4731-8259-d7eb8518bcd7"
NC_045810.1	RepeatMasker	LINE/Penelope	8427700	8427829	534	+	.	ID="PENELOPE-1_DPLE";Tend="133";Tstart="3";shortTE="F";uid="b1622efb-38cd-4158-877d-45fde7d36173"
NC_045810.1	RepeatMasker	LINE/Penelope	3171194	3171381	1242	+	.	ID="PENELOPE-1_DPLE";Tend="531";Tstart="342";shortTE="F";uid="9e017377-4782-4cc1-89b0-c51c10c980b0"
NC_045810.1	RepeatMasker	Unknown	3863447	3863552	737	+	.	ID="UNKNOWN-28_DPLE";Tend="3200";Tstart="3092";shortTE="F";uid="42171bbc-cadf-4aeb-b9ca-de11928997ba"
NC_045810.1	RepeatMasker	Unknown	9113508	9113766	488	+	.	ID="UNKNOWN-23_DPLE";Tend="555";Tstart="263";shortTE="F";uid="85398708-760c-4626-b64e-c0b51b98746c"
NC_045810.1	RepeatMasker	Unknown	9725429	9725605	401	+	.	ID="UNKNOWN-18_DPLE";Tend="1284";Tstart="1104";shortTE="F";uid="4b482975-2041-4165-b0e8-57d2cf3cb554"
NC_045810.1	RepeatMasker	SINE	3781634	3781930	2278	+	.	ID="HASE2-1_DPLE";Tend="299";Tstart="1";shortTE="F";uid="795953a9-cdb9-4585-bb92-528adbc9716f"
NC_045810.1	RepeatMasker	Unknown	3426162	3426346	510	+	.	ID="UNKNOWN-18_DPLE";Tend="1284";Tstart="1106";shortTE="F";uid="e7d63f49-e48c-402c-9b73-24e4ec812444"
NC_045810.1	RepeatMasker	SINE	5230784	5231061	1998	+	.	ID="HASE2-1_DPLE";Tend="301";Tstart="18";shortTE="F";uid="aeeca7d8-ef2c-4241-ad49-9775180a20b2"
NC_045810.1	RepeatMasker	LINE/Penelope	8342257	8342378	683	+	.	ID="PENELOPE-1_DPLE";Tend="158";Tstart="39";shortTE="F";uid="706d87dc-0416-4262-a99d-2263f2ff1a4c"
NC_045810.1	RepeatMasker	DNA/TcMar-Tc1	3814587	3814948	512	+	.	ID="MARINER-7_HMM";TEgroup="NC_045810.1%7CMARINER-7_HMM%7C1";Tend="839";Tstart="291";shortTE="F";uid="dab531bb-01a1-43df-af25-405e3f24b00c"
NC_045810.1	RepeatMasker	Unknown	7261267	7261607	2854	-	.	ID="UNKNOWN-8_DPLE";Tend="510";Tstart="169";shortTE="F";uid="02d114c8-a366-406c-a8fb-0d3227dd3eb1"
NC_045810.1	RepeatMasker	LINE/RTE-BovB	6397599	6397727	581	-	.	ID="RTE-9_PPO";Tend="295";Tstart="171";shortTE="F";uid="029bd191-03f5-43ec-912d-5f738bfbeccb"
NC_045810.1	RepeatMasker	LINE/L2	9026017	9026419	2451	-	.	ID="L2-1_DPLE";Tend="398";Tstart="4";shortTE="F";uid="4bfd6bed-0650-4fca-bb56-27503603b3ec"
NC_045810.1	RepeatMasker	LTR/Gypsy	4217302	4217515	867	-	.	ID="GYPSY-1_DPLE";Tend="3892";Tstart="3683";shortTE="F";uid="b3190bab-3e17-4b59-8f05-755648e8207f"
NC_045810.1	RepeatMasker	DNA/TcMar-Mariner	10030094	10030210	441	-	.	ID="MARINER-10_LHU";Tend="320";Tstart="204";shortTE="F";uid="a2507c09-5b85-46ef-a6d8-3c37122b91bb"
NC_045810.1	RepeatMasker	LINE/CR1-Zenon	225834	227281	3448	-	.	ID="ZENON-1_HMEL";Tend="3365";Tstart="1918";shortTE="F";uid="f59c3925-7527-4c29-80d5-91d819a66dfc"
NC_045810.1	RepeatMasker	LTR/Gypsy	3267704	3267861	635	-	.	ID="GYPSY-1_DPLE";Tend="3836";Tstart="3661";shortTE="F";uid="e2425ee9-915a-451e-b47f-723663c38771"
NC_045810.1	RepeatMasker	LINE/Penelope	1380847	1380968	606	-	.	ID="PENELOPE-1_DPLE";Tend="135";Tstart="1";shortTE="F";uid="a838d9bf-53a7-4a5c-ba82-7c5c91e98954"
NC_045810.1	RepeatMasker	Unknown	7261844	7262013	769	-	.	ID="UNKNOWN-10_DPLE";Tend="174";Tstart="1";shortTE="F";uid="aeb84990-8cf4-40a3-bb4e-159ca90edf45"
NC_045810.1	RepeatMasker	LINE/R2-Hero	6030177	6030703	4101	-	.	ID="R2-HERO-1_DPLE";Tend="2513";Tstart="1979";shortTE="F";uid="d9739ac2-df11-400c-964c-7d609dc77014"
NC_045810.1	RepeatMasker	Unknown	9141957	9142174	1527	-	.	ID="UNKNOWN-25_DPLE";Tend="356";Tstart="139";shortTE="F";uid="47f6a61d-b88d-4dcb-ba38-1bc89343d430"
NC_045810.1	RepeatMasker	LINE/Penelope	3802601	3802742	416	-	.	ID="PENELOPE-1_DPLE";TEgroup="NC_045810.1%7CPENELOPE-1_DPLE%7C34";Tend="135";Tstart="1";shortTE="T";uid="ac17c05e-34a5-4dac-8103-6d02902fd62e"
NC_045810.1	RepeatMasker	RC/Helitron	9664357	9665051	5028	-	.	ID="HELITRON-8_DPLE";Tend="741";Tstart="2";shortTE="F";uid="7726a04e-a10b-44eb-b3fe-724d585714da"
NC_045810.1	RepeatMasker	RC/Helitron	1113955	1114346	933	-	.	ID="HELITRON-N6_RPR";Tend="505";Tstart="45";shortTE="F";uid="fce2b5fd-0438-4e8e-981a-9a1d958a2cf5"
NC_045810.1	RepeatMasker	DNA/TcMar-Mariner	794535	794858	733	-	.	ID="MARINER-30_AEC";Tend="1017";Tstart="636";shortTE="F";uid="a6b421ed-df41-438e-85e1-3382813997b0"
NC_045810.1	RepeatMasker	DNA/hAT-Ac	3005796	3006021	1064	-	.	ID="NMAR-2_HMEL";Tend="251";Tstart="2";shortTE="F";uid="787c0bcf-8a22-4579-8566-b0b11f937644"
NC_045810.1	RepeatMasker	Unknown	470040	470314	671	-	.	ID="UNKNOWN-42_DPLE";Tend="1955";Tstart="1700";shortTE="F";uid="fc69834e-2a9d-4c0b-b475-efa63269174a"
NC_045810.1	RepeatMasker	LINE/R2-Hero	845465	846082	2903	-	.	ID="R2-HERO-1_DPLE";Tend="1651";Tstart="1076";shortTE="F";uid="2faee8e0-1bea-4487-a494-d615df26ac52"
NC_045810.1	RepeatMasker	Unknown	10225380	10225661	2111	-	.	ID="UNKNOWN-6_DPLE";Tend="2051";Tstart="1772";shortTE="F";uid="ba886621-3ed9-42d1-9345-29e2e8667923"
NC_045810.1	RepeatMasker	LINE/Penelope	2176196	2176854	859	-	.	ID="PENELOPE-1_DPLE";TEgroup="NC_045810.1%7CPENELOPE-1_DPLE%7C21";Tend="784";Tstart="33";shortTE="F";uid="aa6cb710-0b65-4ff6-a308-e2b4e89eeb59"
NC_045810.1	RepeatMasker	RC/Helitron	6942709	6943315	4482	-	.	ID="HELITRON-7_DPLE";Tend="608";Tstart="1";shortTE="F";uid="67a5b487-00c6-4b78-af9b-c7b10b3c3f5c"
NC_045810.1	RepeatMasker	LTR	1447617	1447796	619	-	.	ID="LTR-5_DPLE";Tend="2939";Tstart="2720";shortTE="F";uid="a35ed43e-eb67-4ef6-9289-d1a87f671103"
NC_045810.1	RepeatMasker	LINE/R1	2430043	2430293	1209	-	.	ID="R1-4_DPLE";Tend="1877";Tstart="1657";shortTE="F";uid="3fcc334b-107a-4430-a6df-2a9176ad3cb6"
NC_045810.1	RepeatMasker	RC/Helitron	6014994	6015108	739	-	.	ID="HELITRON-6_DPLE";Tend="117";Tstart="3";shortTE="F";uid="e80b1068-8924-4077-b834-a182da49240f"
NC_045810.1	RepeatMasker	LINE/Penelope	3411240	3411340	466	-	.	ID="PENELOPE-1_DPLE";Tend="95";Tstart="1";shortTE="F";uid="f6da849b-51a9-41b9-a7ab-33b82fa5087f"
NC_045810.1	RepeatMasker	LINE/CR1	6271291	6272112	1831	-	.	ID="ZENON_BM";Tend="2977";Tstart="2155";shortTE="F";uid="fc7144e7-91d1-4036-bc81-8edbf6faf547"
NC_045810.1	RepeatMasker	LTR/Gypsy	11463	11595	586	-	.	ID="GYPSY-1_DPLE";Tend="3874";Tstart="3745";shortTE="F";uid="5d823e7d-7809-4c7e-b8f3-ebc8f557ce22"
NC_045810.1	RepeatMasker	RC/Helitron	6449644	6450026	993	-	.	ID="HELITRON-6_DPLE";Tend="379";Tstart="1";shortTE="F";uid="a1b16914-eea6-4f93-a0ab-55326e470e67"
NC_045810.1	RepeatMasker	LINE/R2-Hero	3381689	3381960	1424	-	.	ID="R2-HERO-1_DPLE";Tend="2450";Tstart="2147";shortTE="F";uid="a45b6030-6e12-49ae-a800-bd2cb50497c8"
NC_045810.1	RepeatMasker	SINE	6540219	6540406	1351	-	.	ID="HASE2-1_DPLE";Tend="290";Tstart="105";shortTE="F";uid="38f3cc13-87e4-403b-aa70-b4ae3bb2fcef"
NC_045810.1	RepeatMasker	LINE/CR1	133478	133647	456	-	.	ID="ZENON_BM";Tend="701";Tstart="532";shortTE="F";uid="3985ab6a-c5f3-45df-98a5-97baadbb6db9"
NC_045810.1	RepeatMasker	LINE/L2	5138473	5139543	488	-	.	ID="L2-2_DPLE";TEgroup="NC_045810.1%7CL2-2_DPLE%7C2";Tend="2681";Tstart="364";shortTE="F";uid="9a7bb5b1-ab75-42b2-93df-2fb56b01ac03"
NC_045810.1	RepeatMasker	LINE/L2	49062	49705	889	-	.	ID="L2-2_DPLE";TEgroup="NC_045810.1%7CL2-2_DPLE%7C1";Tend="2421";Tstart="1505";shortTE="F";uid="2f674ee4-1695-4f1f-b203-f2dd274f9150"
NC_045810.1	RepeatMasker	LTR/Gypsy	9463936	9464115	941	-	.	ID="GYPSY-1_DPLE";Tend="3884";Tstart="3687";shortTE="F";uid="b573c0cd-656b-41b1-ab79-27dfda65640b"
NC_045810.1	RepeatMasker	LTR/Copia	6438474	6442322	8560	-	.	ID="COPIA-1_BM-I";Tend="4036";Tstart="169";shortTE="F";uid="3d4f92dd-ca7f-4ff3-8e14-d44fb9fa0827"
NC_045810.1	RepeatMasker	LINE/Penelope	9993166	9993306	549	-	.	ID="PENELOPE-1_DPLE";Tend="571";Tstart="430";shortTE="F";uid="134ebc73-1bdb-40d3-988d-8cc85b3e9b7a"
NC_045810.1	RepeatMasker	LINE/L2	8914332	8914521	1301	-	.	ID="L2-3_DPLE";Tend="1688";Tstart="1496";shortTE="F";uid="544d8512-397c-4e63-9fdb-fbf95f7d79ac"
NC_045810.1	RepeatMasker	LTR/Gypsy	3825353	3825500	612	-	.	ID="GYPSY-1_DPLE";Tend="3875";Tstart="3732";shortTE="F";uid="6c5dc7c5-5e64-42e8-a2cd-bd340bcacc1d"
NC_045810.1	RepeatMasker	Unknown	4330835	4331033	587	-	.	ID="UNKNOWN-18_DPLE";Tend="1289";Tstart="1106";shortTE="F";uid="56c38cf1-342a-4f09-8ad0-017c314f4766"
NC_045810.1	RepeatMasker	RC/Helitron	4655968	4656211	1080	-	.	ID="HELITRON-1_RPR";Tend="245";Tstart="1";shortTE="F";uid="f5be2c47-5068-47af-8512-c1907b87a900"
NC_045810.1	RepeatMasker	LINE/CR1	9306789	9307049	844	-	.	ID="CR1-2_DPLE";Tend="1130";Tstart="895";shortTE="F";uid="4087d72d-7d27-4302-bccb-723a56f0f1df"
NC_045810.1	RepeatMasker	LINE/Penelope	7796009	7796422	1126	-	.	ID="PENELOPE-1_DPLE";Tend="918";Tstart="432";shortTE="F";uid="1952a31d-211e-4338-86a6-d5b59552c3e8"
NC_045810.1	RepeatMasker	LINE/Penelope	8788974	8789098	500	-	.	ID="PENELOPE-1_DPLE";Tend="126";Tstart="1";shortTE="F";uid="7c2143a2-f5ca-4c31-9b7d-f82380853f6b"
NC_045810.1	RepeatMasker	LINE/Penelope	6543627	6543746	560	-	.	ID="PENELOPE-1_DPLE";Tend="123";Tstart="7";shortTE="F";uid="2bfff10d-1903-4ec6-95b0-49cb61c92467"
NC_045810.1	RepeatMasker	LTR/Gypsy	338215	338401	878	-	.	ID="GYPSY-1_DPLE";Tend="3877";Tstart="3687";shortTE="F";uid="fada53bf-ef5a-417b-a6d0-1303fcb0d96e"
NC_045810.1	RepeatMasker	Unknown	3778516	3778877	2289	-	.	ID="UNKNOWN-25_DPLE";Tend="352";Tstart="14";shortTE="F";uid="b8747b2c-ccd8-4491-93d1-11cc5da9f2c1"
NC_045810.1	RepeatMasker	LINE/Penelope	8901465	8901952	1057	-	.	ID="PENELOPE-1_DPLE";TEgroup="NC_045810.1%7CPENELOPE-1_DPLE%7C56";Tend="307";Tstart="3";shortTE="F";uid="87bceab9-0742-4252-a6a6-82e81c31135b"
NC_045810.1	RepeatMasker	LINE/R2-Hero	10080800	10080934	771	-	.	ID="R2-HERO-1_DPLE";Tend="2466";Tstart="2313";shortTE="F";uid="010260a5-37dd-4699-a8b4-de7a2b12ba22"
NC_045810.1	RepeatMasker	RC/Helitron	976865	977209	2071	-	.	ID="HELITRON-8_DPLE";TEgroup="NC_045810.1%7CHELITRON-8_DPLE%7C1";Tend="736";Tstart="1";shortTE="F";uid="bd78dec3-1f6d-4ccf-bc7b-6b5bae490fd7"
NC_045810.1	RepeatMasker	LINE/Penelope	5059193	5059368	1089	-	.	ID="PENELOPE-1_DPLE";Tend="174";Tstart="2";shortTE="F";uid="d7649d05-c694-46c2-baff-f2d17c466d60"
NC_045810.1	RepeatMasker	LINE/Penelope	4313	4439	499	-	.	ID="PENELOPE-1_DPLE";Tend="147";Tstart="21";shortTE="F";uid="62e45680-0781-433e-b811-6043bec87443"
NC_045810.1	RepeatMasker	LINE/I-Jockey	9364440	9364863	581	-	.	ID="JOCKEY-5_DF";Tend="2937";Tstart="2514";shortTE="F";uid="2b940b77-a819-411d-aa9a-31376010fe50"
NC_045810.1	RepeatMasker	RC/Helitron	4552885	4553141	437	-	.	ID="HELITRON-N5_PPO";Tend="237";Tstart="1";shortTE="F";uid="dfbffb5e-4445-456c-a1e6-c3490d6eca2a"
NC_045810.1	RepeatMasker	DNA/TcMar-Mariner	1012850	1013430	1942	-	.	ID="MARINER-2_DER";TEgroup="NC_045810.1%7CMARINER-2_DER%7C1";Tend="1628";Tstart="7";shortTE="F";uid="5a9e8632-a1c8-4c13-ab6c-c873901ead3f"
NC_045810.1	RepeatMasker	LTR/Gypsy	3708206	3708376	619	-	.	ID="GYPSY-1_DPLE";Tend="3826";Tstart="3681";shortTE="F";uid="6f405c9a-a9b6-4b35-8886-2df9b79f68d1"
NC_045810.1	RepeatMasker	LINE/R2-Hero	148924	149258	2072	-	.	ID="R2-HERO-1_DPLE";Tend="2511";Tstart="2186";shortTE="F";uid="a8b68449-a09c-4531-86b9-0c6f4892fa1c"
NC_045810.1	RepeatMasker	LINE/Penelope	7481015	7481273	524	-	.	ID="PENELOPE-1_DPLE";TEgroup="NC_045810.1%7CPENELOPE-1_DPLE%7C49";Tend="147";Tstart="3";shortTE="T";uid="5700b006-6f3e-4746-b0ce-4ab1546ae963"
NC_045810.1	RepeatMasker	LTR/Gypsy	9774800	9775002	838	-	.	ID="GYPSY-1_DPLE";Tend="3889";Tstart="3688";shortTE="F";uid="4ea2001e-f076-4961-89b4-04e6ec4c7572"
NC_045810.1	RepeatMasker	DNA/TcMar-Tc1	1428501	1428702	770	-	.	ID="MAR1_BM";Tend="225";Tstart="21";shortTE="F";uid="e2e11dd8-2c6f-4d8e-8716-c35686851681"
NC_045810.1	RepeatMasker	LINE/Penelope	829790	829924	487	-	.	ID="PENELOPE-1_DPLE";Tend="147";Tstart="24";shortTE="F";uid="d01761db-0366-4ace-baa1-8958a2f7f049"
NC_045810.1	RepeatMasker	LINE/Penelope	3530292	3530414	645	-	.	ID="PENELOPE-1_DPLE";Tend="156";Tstart="28";shortTE="F";uid="0d41be11-f508-4da1-a490-a6c03f20a707"
NC_045810.1	RepeatMasker	LINE/Penelope	9954268	9954384	530	-	.	ID="PENELOPE-1_DPLE";Tend="153";Tstart="36";shortTE="F";uid="ed472c86-3d8d-4829-99db-989a640a1277"
NC_045810.1	RepeatMasker	LINE/R2-Hero	8410052	8410217	857	-	.	ID="R2-HERO-1_DPLE";Tend="2511";Tstart="2327";shortTE="F";uid="05bee4fc-8293-453e-be19-259b25fe9e97"
NC_045810.1	RepeatMasker	LINE/Penelope	4854506	4854670	1130	-	.	ID="PENELOPE-1_DPLE";Tend="163";Tstart="3";shortTE="F";uid="19f43ba6-c658-48e8-9847-fe19f9e60f66"
NC_045810.1	RepeatMasker	LINE/RTE-BovB	6000169	6000384	508	-	.	ID="RTE-1_PPO";Tend="419";Tstart="190";shortTE="F";uid="a418476d-33ac-45fc-a82e-0195bb0141e1"
NC_045810.1	RepeatMasker	LINE/L2	4051080	4051332	1278	-	.	ID="L2-2_DPLE";Tend="2685";Tstart="2443";shortTE="F";uid="52e0994e-630f-4e30-8f09-b72f094a93b1"
NC_045810.1	RepeatMasker	LINE/R2-Hero	3764988	3765122	803	-	.	ID="R2-HERO-1_DPLE";Tend="2513";Tstart="2376";shortTE="F";uid="582c62a5-c3b5-4801-8908-7789745b7dc8"
NC_045810.1	RepeatMasker	RC/Helitron	1128170	1128602	1188	-	.	ID="HELITRON-N6_RPR";Tend="505";Tstart="45";shortTE="F";uid="9d40529c-b683-47bb-b529-fe23051b6ef3"
NC_045810.1	RepeatMasker	LINE/Penelope	9996526	9996631	473	-	.	ID="PENELOPE-1_DPLE";Tend="111";Tstart="1";shortTE="F";uid="b14208e7-79bc-4b72-8dba-5962c49b7639"
NC_045810.1	RepeatMasker	LINE/R2-Hero	7359251	7360543	7943	-	.	ID="R2-HERO-1_DPLE";Tend="2513";Tstart="1118";shortTE="F";uid="d12f4671-6e02-4371-9f90-a078ae035d9f"
NC_045810.1	RepeatMasker	LINE/L2	7707449	7707914	486	-	.	ID="DAPHNE-2_HMEL";Tend="2814";Tstart="2290";shortTE="F";uid="8fd36a0f-1991-433c-a341-9ff1a36c4241"
NC_045810.1	RepeatMasker	LINE/R1	8134532	8135046	3300	-	.	ID="R1-1_DPLE";Tend="2736";Tstart="2136";shortTE="F";uid="bb14ccd9-11dd-4f29-b3b7-8922bba6eb9a"
NC_045810.1	RepeatMasker	Unknown	2618844	2619036	1290	-	.	ID="UNKNOWN-34_DPLE";Tend="349";Tstart="154";shortTE="F";uid="b725093b-f7b4-40a5-ac7a-afeaf22e58ac"
NC_045810.1	RepeatMasker	LINE/R2-Hero	9813674	9814174	2115	-	.	ID="R2-HERO-1_DPLE";Tend="2506";Tstart="2011";shortTE="F";uid="92e9a3bb-0740-4a7f-a635-57ccb3b589d7"
NC_045810.1	RepeatMasker	Unknown	6408382	6408701	2078	-	.	ID="UNKNOWN-16_DPLE";Tend="323";Tstart="1";shortTE="F";uid="a66c7bd2-22ac-4635-a9c6-3b7ca9ed70f1"
NC_045810.1	RepeatMasker	Unknown	2688529	2688730	480	-	.	ID="UNKNOWN-28_DPLE";Tend="1121";Tstart="921";shortTE="F";uid="294a28bd-4b44-40cc-92f5-cbdf74c5ac56"
NC_045810.1	RepeatMasker	Unknown	2718544	2718678	578	-	.	ID="UNKNOWN-8_DPLE";Tend="489";Tstart="352";shortTE="F";uid="55d94e41-6397-4c3c-b8a0-1391089fddd3"
NC_045810.1	RepeatMasker	RC/Helitron	9846748	9847353	4639	-	.	ID="HELITRON-7_DPLE";Tend="615";Tstart="1";shortTE="F";uid="78d09617-e0f9-4dc5-a320-b88ea8ce4ec0"
NC_045810.1	RepeatMasker	Unknown	6453819	6454266	3718	-	.	ID="UNKNOWN-8_DPLE";Tend="491";Tstart="44";shortTE="F";uid="8ece6921-d400-4f75-add6-bdda7a278781"
NC_045810.1	RepeatMasker	LINE/Penelope	8716640	8716762	635	-	.	ID="PENELOPE-1_DPLE";Tend="133";Tstart="2";shortTE="F";uid="006d85f0-e095-4d62-a24b-cd0fafb67bf5"
NC_045810.1	RepeatMasker	LINE/R1	1843398	1843752	575	-	.	ID="R1-1_AEC";Tend="3151";Tstart="2799";shortTE="F";uid="b87f5c1e-e995-46fc-b3a0-f0378b8370ec"
NC_045810.1	RepeatMasker	LINE/Penelope	10273356	10273703	1830	-	.	ID="PENELOPE-1_DPLE";Tend="565";Tstart="215";shortTE="F";uid="8c4dacfb-5ab7-4616-ad13-ced60b237c4e"
NC_045810.1	RepeatMasker	LTR	2397030	2397143	574	-	.	ID="LTR-5_DPLE";Tend="2953";Tstart="2837";shortTE="F";uid="f1323304-85f3-43c3-bb16-b7458d850369"
NC_045810.1	RepeatMasker	LINE/L2	2381667	2383246	6241	-	.	ID="L2-1_DPLE";Tend="1992";Tstart="24";shortTE="F";uid="2443374d-8c18-459f-b8ae-12d6beac4a7e"
NC_045810.1	RepeatMasker	DNA/hAT-Ac	7130046	7130221	1118	-	.	ID="NMAR-2_HMEL";Tend="3608";Tstart="3427";shortTE="F";uid="55877565-2787-4e31-8e10-d1711718a4ba"
NC_045810.1	RepeatMasker	LINE/RTE-RTE	5941768	5941985	434	-	.	ID="RTE-6_DPL";Tend="1837";Tstart="1656";shortTE="F";uid="b1f4e277-54e4-4f1d-86f6-50466d379d71"
NC_045810.1	RepeatMasker	LINE/CR1-Zenon	7678216	7678548	584	-	.	ID="ZENON-2C_PPO";Tend="384";Tstart="46";shortTE="F";uid="d179eaad-3f66-49f0-aa73-2fc20c83164a"
NC_045810.1	RepeatMasker	LINE/Penelope	9916119	9916684	2201	-	.	ID="PENELOPE-1_DPLE";TEgroup="NC_045810.1%7CPENELOPE-1_DPLE%7C61";Tend="862";Tstart="3";shortTE="F";uid="b13e47ca-cc01-4d27-bd0b-4aa0023dbe9c"
NC_045810.1	RepeatMasker	DNA	7736570	7737192	3892	-	.	ID="DNA-P%3F-2_DPLE";Tend="643";Tstart="1";shortTE="F";uid="992162bd-2239-46d8-8141-c3a9fbad57fa"
NC_045810.1	RepeatMasker	LINE/Penelope	1086373	1086991	4129	-	.	ID="PENELOPE-1_DPLE";Tend="772";Tstart="146";shortTE="F";uid="b7b8afdd-6ef9-4125-8557-3fee6781d9a2"
NC_045810.1	RepeatMasker	LINE/RTE-BovB	3312882	3313022	553	-	.	ID="RTE-2_DPL";Tend="416";Tstart="282";shortTE="F";uid="0f1d2630-5625-4896-884b-8abfa2faa6d2"
NC_045810.1	RepeatMasker	LTR/Gypsy	65549	65700	662	-	.	ID="GYPSY-1_DPLE";Tend="3878";Tstart="3734";shortTE="F";uid="b5d49b46-4921-41c9-bfaf-26cf44f2966b"
NC_045810.1	RepeatMasker	LINE/RTE-BovB	4797808	4798188	3024	-	.	ID="RTE-4_DPL";Tend="3178";Tstart="2802";shortTE="F";uid="1d1bf3d1-337f-4556-979c-39f0535fbd12"
NC_045810.1	RepeatMasker	LINE/R2-Hero	10375916	10376044	614	-	.	ID="R2-HERO-1_DPLE";Tend="2512";Tstart="2366";shortTE="F";uid="64901681-13ba-4fb8-935e-4a1fbde9ce98"
NC_045810.1	RepeatMasker	RC/Helitron	2654508	2655102	4662	-	.	ID="HELITRON-7_DPLE";Tend="615";Tstart="1";shortTE="F";uid="64d273d3-bcde-4caf-8610-68b92db2a7cc"
NC_045810.1	RepeatMasker	LINE/Penelope	5103980	5104210	546	-	.	ID="PENELOPE-1_DPLE";TEgroup="NC_045810.1%7CPENELOPE-1_DPLE%7C38";Tend="166";Tstart="1";shortTE="F";uid="7cbc309f-2bfa-4868-99a6-c303cff352e6"
NC_045810.1	RepeatMasker	Unknown	1435801	1436015	541	-	.	ID="UNKNOWN-20_DPLE";Tend="1328";Tstart="1116";shortTE="F";uid="8a77ddd7-038c-4f52-8d21-d2648275347f"
NC_045810.1	RepeatMasker	LINE/Penelope	2397047	2397271	873	-	.	ID="PENELOPE-1_DPLE";TEgroup="NC_045810.1%7CPENELOPE-1_DPLE%7C23";Tend="155";Tstart="1";shortTE="F";uid="7101eb89-b86e-4894-8838-754ffa636bef"
NC_045810.1	RepeatMasker	LINE/R2-Hero	6156912	6157545	3629	-	.	ID="R2-HERO-1_DPLE";Tend="2513";Tstart="1895";shortTE="F";uid="ae869b0e-88d3-4ecd-a8ed-224bb421b240"
NC_045810.1	RepeatMasker	LINE/R1	8947039	8947331	1694	-	.	ID="R1-3_DPLE";Tend="1167";Tstart="875";shortTE="F";uid="d725cbaa-0677-4087-9cda-2fe998349389"
NC_045810.1	RepeatMasker	LINE/Penelope	9496988	9497129	853	-	.	ID="PENELOPE-1_DPLE";Tend="148";Tstart="5";shortTE="F";uid="350363e7-086c-441c-95af-83b077b161e1"
NC_045810.1	RepeatMasker	LINE/R1	5379670	5379971	1024	-	.	ID="R1-2_DPLE";Tend="372";Tstart="77";shortTE="F";uid="3871038f-4b7c-4ed3-8b17-f84ef814a8f7"
NC_045810.1	RepeatMasker	Unknown	2720984	2721411	2430	-	.	ID="UNKNOWN-8_DPLE";Tend="489";Tstart="47";shortTE="F";uid="1f0c1ac3-a950-4d40-bbe3-73296358d6a1"
NC_045810.1	RepeatMasker	Unknown	6681338	6681457	479	-	.	ID="UNKNOWN-32_DPLE";Tend="1529";Tstart="1409";shortTE="F";uid="14af37a0-0a06-4371-bfe7-7b6d8e6d7216"
NC_045810.1	RepeatMasker	LINE/Penelope	7559808	7559929	711	-	.	ID="PENELOPE-1_DPLE";Tend="151";Tstart="31";shortTE="F";uid="667857bf-d9b5-4f47-8cf2-4a1e753c2650"
NC_045810.1	RepeatMasker	Unknown	10092554	10092893	2025	-	.	ID="UNKNOWN-34_DPLE";Tend="351";Tstart="27";shortTE="F";uid="056a526f-92a6-4488-a989-6ecff341519d"
NC_045810.1	RepeatMasker	Unknown	148155	148341	628	-	.	ID="UNKNOWN-18_DPLE";Tend="1284";Tstart="1104";shortTE="F";uid="12b8a25c-8a5e-4675-81a8-4eef78e9a099"
NC_045810.1	RepeatMasker	DNA/TcMar-Tc1	5277872	5279122	8663	-	.	ID="MARINER-1_AMEL";Tend="1305";Tstart="2";shortTE="F";uid="095b606a-ebd0-49b3-b64f-ee11aa33e1cd"
NC_045810.1	RepeatMasker	LTR/DIRS	3519082	3519667	976	-	.	ID="DIRS-1_PPO";Tend="2111";Tstart="1516";shortTE="F";uid="0e96837f-bf27-4915-af91-5925e5a5ead2"
NC_045810.1	RepeatMasker	LTR	9211764	9211867	741	-	.	ID="LTR-5_DPLE";Tend="2943";Tstart="2837";shortTE="F";uid="d4c2100d-1c88-4315-897e-5630ca2dfc9c"
NC_045810.1	RepeatMasker	LINE/R2-Hero	9609037	9609625	3943	-	.	ID="R2-HERO-1_DPLE";Tend="2485";Tstart="1894";shortTE="F";uid="5af6dadb-dfae-43c5-a345-8108b33fcd4b"
NC_045810.1	RepeatMasker	Unknown	5100513	5100884	2732	-	.	ID="UNKNOWN-4_DPLE";Tend="392";Tstart="1";shortTE="F";uid="1fb30b5b-aed1-4b39-a468-8e59c6e3120d"
NC_045810.1	RepeatMasker	Unknown	9109541	9109755	630	-	.	ID="UNKNOWN-18_DPLE";Tend="1284";Tstart="1092";shortTE="F";uid="08b93900-52fe-414b-857a-b966a150962b"
NC_045810.1	RepeatMasker	LTR	548584	548719	480	-	.	ID="LTR-5_DPLE";Tend="2967";Tstart="2837";shortTE="F";uid="d431b147-6dfc-439d-a227-43c950d73a59"
NC_045810.1	RepeatMasker	LINE/R1	8908474	8908692	1786	-	.	ID="R1-1_DPLE";Tend="2418";Tstart="2200";shortTE="F";uid="0d2fe99f-e1c8-423a-9335-8baececa9e6d"
NC_045810.1	RepeatMasker	LTR/Gypsy	4956098	4956210	695	-	.	ID="GYPSY-1_DPLE";Tend="3807";Tstart="3684";shortTE="F";uid="03fb5558-39ef-4322-8b12-6e7a244cb22c"
NC_045810.1	RepeatMasker	LTR/Gypsy	9694187	9694399	897	-	.	ID="GYPSY-1_DPLE";Tend="3897";Tstart="3683";shortTE="F";uid="2dafb4ae-25f1-4934-8f1d-be67543e8039"
NC_045810.1	RepeatMasker	LTR	7486409	7486623	701	-	.	ID="LTR-5_DPLE";TEgroup="NC_045810.1%7CLTR-5_DPLE%7C3";Tend="3441";Tstart="2837";shortTE="F";uid="d5b47fc3-eb38-495b-aa7a-2239d95c63dd"
NC_045810.1	RepeatMasker	Unknown	2055173	2055312	1092	-	.	ID="UNKNOWN-1_DPLE";Tend="141";Tstart="1";shortTE="F";uid="9eb9c652-315a-4a58-9cca-ca476d3b2492"
NC_045810.1	RepeatMasker	LINE/R2-Hero	4765711	4766241	3955	-	.	ID="R2-HERO-1_DPLE";Tend="1690";Tstart="1150";shortTE="F";uid="57e978b0-22f9-444b-ab49-ddcb226b7ad1"
NC_045810.1	RepeatMasker	LTR	1559310	1559494	985	-	.	ID="LTR-3_DPLE";Tend="510";Tstart="222";shortTE="F";uid="d38f5d43-1121-4582-8836-49af6c1dcc52"
NC_045810.1	RepeatMasker	SINE	1076500	1076777	2202	-	.	ID="HASE2-1_DPLE";Tend="292";Tstart="1";shortTE="F";uid="8f84ab26-cdcd-4f1d-965a-e800f7eb39a9"
NC_045810.1	RepeatMasker	Unknown	10367333	10367558	1070	-	.	ID="UNKNOWN-14_DPLE";Tend="2295";Tstart="2060";shortTE="F";uid="d83e98bb-b68e-4035-8901-cda6d415affa"
NC_045810.1	RepeatMasker	LINE/Proto2	10374302	10375231	1568	-	.	ID="PROTO2-3_HMEL";Tend="994";Tstart="37";shortTE="F";uid="b716b485-9c84-4e09-90d8-20f19059197d"
NC_045810.1	RepeatMasker	LINE/I-Jockey	5877202	5877614	520	-	.	ID="JOCKEY-1_PPO";Tend="1866";Tstart="1529";shortTE="F";uid="5f23a786-d8a5-4dbf-aa8b-519d2b92d9a1"
NC_045810.1	RepeatMasker	LINE/R2-Hero	4043368	4043692	1049	-	.	ID="R2-HERO-1_DPLE";Tend="2494";Tstart="2083";shortTE="F";uid="52ab7ef6-55c3-4a0c-bfe3-3163bc0467d0"
NC_045810.1	RepeatMasker	LINE/Penelope	10124835	10125042	683	-	.	ID="PENELOPE-1_DPLE";TEgroup="NC_045810.1%7CPENELOPE-1_DPLE%7C64";Tend="150";Tstart="1";shortTE="T";uid="b090d36a-1d04-4fa6-a8b3-42e51a4b90f5"
NC_045810.1	RepeatMasker	LTR/Gypsy	8426759	8426936	875	-	.	ID="GYPSY-1_DPLE";Tend="3864";Tstart="3686";shortTE="F";uid="e323505f-7c10-4529-ac68-97136a003fa7"
NC_045810.1	RepeatMasker	RC/Helitron	5047541	5047683	490	-	.	ID="HELITRON-6_DPLE";Tend="409";Tstart="276";shortTE="F";uid="4fe971a4-e873-4d9a-a74e-1c3a27de9d07"
NC_045810.1	RepeatMasker	Unknown	374764	375120	2712	-	.	ID="UNKNOWN-4_DPLE";Tend="392";Tstart="1";shortTE="F";uid="bc12b266-16d5-48b2-98e1-df754760c9e8"
NC_045810.1	RepeatMasker	RC/Helitron	4771339	4771595	1763	-	.	ID="HELITRON-8_DPLE";Tend="273";Tstart="3";shortTE="F";uid="36ab16bd-c464-4985-8a60-6d3d3d9369a7"
NC_045810.1	RepeatMasker	LINE/Penelope	8873103	8873239	562	-	.	ID="PENELOPE-1_DPLE";Tend="141";Tstart="1";shortTE="F";uid="0152e6e8-b325-4a6a-8277-2d5490bca964"
NC_045810.1	RepeatMasker	LINE/R2-Hero	4158331	4158811	2351	-	.	ID="R2-HERO-1_DPLE";Tend="2513";Tstart="1945";shortTE="F";uid="35496587-aebf-442d-a5d7-1da8da55f0ce"
NC_045810.1	RepeatMasker	LINE/Penelope	5124528	5124665	585	-	.	ID="PENELOPE-1_DPLE";TEgroup="NC_045810.1%7CPENELOPE-1_DPLE%7C39";Tend="135";Tstart="1";shortTE="T";uid="20132f36-1961-4f83-9b09-6c09cba90e2e"
NC_045810.1	RepeatMasker	LINE/I-Jockey	6327619	6329130	5774	-	.	ID="I-JOCKEY-1_DPLE";Tend="2161";Tstart="487";shortTE="F";uid="de819651-a0b2-4828-b7ab-86f500d4b4df"
NC_045810.1	RepeatMasker	RC/Helitron	7631010	7631235	453	-	.	ID="HELITRON-3_LMI";Tend="1642";Tstart="1418";shortTE="F";uid="99a0ed3c-8e81-449d-8f98-318fe9ed57e3"
NC_045810.1	RepeatMasker	LINE/CR1-Zenon	5875923	5876221	578	-	.	ID="ZENON-2_HMEL";Tend="441";Tstart="136";shortTE="F";uid="aff8f129-e8ea-49d5-8e86-c872583ec78c"
NC_045810.1	RepeatMasker	LINE/Penelope	6553995	6554222	748	-	.	ID="PENELOPE-1_DPLE";Tend="371";Tstart="100";shortTE="F";uid="4e070f9a-e7f1-481c-b47e-113062770f06"
NC_045810.1	RepeatMasker	Unknown	5893212	5893422	589	-	.	ID="UNKNOWN-13_DPLE";Tend="1265";Tstart="1041";shortTE="F";uid="d5d31416-5916-4d2d-b1a4-2572b219492c"
NC_045810.1	RepeatMasker	LINE/R2-Hero	3933884	3935240	9066	-	.	ID="R2-HERO-1_DPLE";Tend="1555";Tstart="182";shortTE="F";uid="dd9bb971-1b3d-4dc6-879f-329b8ec6b48e"
NC_045810.1	RepeatMasker	DNA/TcMar-Tc1	2283513	2284149	782	-	.	ID="MARINER-17_SIN";Tend="1371";Tstart="748";shortTE="F";uid="582e7cd0-854b-4313-b98f-b82cc673409b"
NC_045810.1	RepeatMasker	LINE/RTE-BovB	3322745	3322917	730	-	.	ID="RTE-1_HME";Tend="511";Tstart="340";shortTE="F";uid="81ae4082-a762-44ca-be2a-c82fb2c219e8"
NC_045810.1	RepeatMasker	LINE/R2-Hero	7734183	7735025	4374	-	.	ID="R2-HERO-1_DPLE";Tend="2418";Tstart="1551";shortTE="F";uid="d98beb39-5a86-4275-b967-b13bdcfddec1"
NC_045810.1	RepeatMasker	Unknown	1549383	1549552	524	-	.	ID="UNKNOWN-18_DPLE";Tend="1284";Tstart="1096";shortTE="F";uid="1c43b571-974f-44eb-8609-65a56c6d5a31"
NC_045810.1	RepeatMasker	DNA/TcMar-Tc1	9874435	9874629	653	-	.	ID="MARINER-N5_HSAL";Tend="545";Tstart="353";shortTE="F";uid="ab192f19-de82-4575-93e8-0ebe7aa55b40"
NC_045810.1	RepeatMasker	Unknown	3538176	3538436	806	-	.	ID="UNKNOWN-42_DPLE";Tend="1955";Tstart="1706";shortTE="F";uid="f116611c-c981-47df-b2ad-b5435d68051f"
NC_045810.1	RepeatMasker	SINE	8969929	8970229	2509	-	.	ID="HASE2-1_DPLE";Tend="301";Tstart="1";shortTE="F";uid="591c0c82-f36e-4c3b-8333-ea35d0293a74"
NC_045810.1	RepeatMasker	LINE/Penelope	5629308	5629455	878	-	.	ID="PENELOPE-1_DPLE";Tend="147";Tstart="1";shortTE="F";uid="1decb26f-0e83-43bc-9840-587d47a482c7"
NC_045810.1	RepeatMasker	LINE/Penelope	5061695	5061856	480	-	.	ID="PENELOPE-1_DPLE";Tend="166";Tstart="1";shortTE="F";uid="28cb3480-6bb7-4f9c-971e-6fbe443c582c"
NC_045810.1	RepeatMasker	Unknown	2192996	2193253	479	-	.	ID="UNKNOWN-28_DPLE";Tend="4350";Tstart="4103";shortTE="F";uid="815fd5a0-3349-467f-9678-296498a514aa"
NC_045810.1	RepeatMasker	RC/Helitron	857407	857665	712	-	.	ID="HELITRON-6_DPLE";Tend="389";Tstart="4";shortTE="F";uid="adee4167-0e46-438c-a547-3aa9c8783751"
NC_045810.1	RepeatMasker	LINE/Penelope	763311	763990	2124	-	.	ID="PENELOPE-2_DPLE";TEgroup="NC_045810.1%7CPENELOPE-2_DPLE%7C4";Tend="1386";Tstart="2";shortTE="F";uid="a4211ec4-8e88-4d1c-a868-38999f9e8f99"
NC_045810.1	RepeatMasker	DNA/TcMar-Mariner	1011657	1012349	5219	-	.	ID="MARINER-2_DER";Tend="1628";Tstart="925";shortTE="F";uid="e228a17e-0d37-414e-85be-8f9336039e0b"
NC_045810.1	RepeatMasker	Unknown	4576501	4576764	831	-	.	ID="UNKNOWN-23_DPLE";Tend="539";Tstart="271";shortTE="F";uid="e97fbf02-c96a-4fec-8780-63b177bb0808"
NC_045810.1	RepeatMasker	LINE/Penelope	7605763	7606793	579	-	.	ID="PENELOPE-2_DPLE";TEgroup="NC_045810.1%7CPENELOPE-2_DPLE%7C8";Tend="1386";Tstart="2";shortTE="T";uid="1b255b22-a496-4b29-9d23-045610176022"
NC_045810.1	RepeatMasker	LTR/Gypsy	707183	707295	612	-	.	ID="GYPSY-1_DPLE";Tend="3867";Tstart="3756";shortTE="F";uid="dacf84b7-3a67-424b-8c51-ff5b0a081b5e"
NC_045810.1	RepeatMasker	LINE/Penelope	3618570	3618715	1063	-	.	ID="PENELOPE-1_DPLE";Tend="147";Tstart="4";shortTE="F";uid="b4a3e4c6-cf06-4a95-9e36-2112acf9699f"
NC_045810.1	RepeatMasker	RC/Helitron	5069829	5070087	1531	-	.	ID="HELITRON-1_DPLE";Tend="269";Tstart="10";shortTE="F";uid="7776d910-532b-422a-a53b-3de4f3736f9d"
NC_045810.1	RepeatMasker	Unknown	1142557	1142679	1042	-	.	ID="UNKNOWN-4_DPLE";Tend="391";Tstart="268";shortTE="F";uid="a0d9b8ce-2b0e-4ff6-b40d-645515b29491"
NC_045810.1	RepeatMasker	LINE/Penelope	9896493	9896658	1038	-	.	ID="PENELOPE-1_DPLE";Tend="157";Tstart="1";shortTE="F";uid="8b26cc6c-9387-419f-93ee-a17713a42f0c"
NC_045810.1	RepeatMasker	LINE/Penelope	3910127	3910322	586	-	.	ID="PENELOPE-1_DPLE";Tend="248";Tstart="48";shortTE="F";uid="89e5a535-d439-4d44-a325-ce5b12af5e07"
NC_045810.1	RepeatMasker	LINE/Penelope	656159	656277	610	-	.	ID="PENELOPE-1_DPLE";Tend="150";Tstart="33";shortTE="F";uid="34e8fb27-2c3a-488e-83b7-9ffe7de28af1"
NC_045810.1	RepeatMasker	Unknown	1286808	1287055	645	-	.	ID="UNKNOWN-42_DPLE";Tend="1955";Tstart="1700";shortTE="F";uid="39299bee-2b39-454a-85fe-ce62a7e555d8"
NC_045810.1	RepeatMasker	Unknown	10061997	10062218	1040	-	.	ID="UNKNOWN-10_DPLE";Tend="891";Tstart="633";shortTE="F";uid="66ace408-99e0-49ac-bd57-c2dd35a3fba6"
NC_045810.1	RepeatMasker	RC/Helitron	6060593	6061230	4419	-	.	ID="HELITRON-7_DPLE";Tend="615";Tstart="1";shortTE="F";uid="3c17bc50-9546-4301-86cb-25ffbe2c95be"
NC_045810.1	RepeatMasker	RC/Helitron	6511308	6511697	1047	-	.	ID="HELITRON-N15_LMI";Tend="1738";Tstart="1322";shortTE="F";uid="cb434b1b-03a0-4f3f-87d9-7372b04a0356"
NC_045810.1	RepeatMasker	LINE/R2-Hero	1309247	1309553	1031	-	.	ID="R2-HERO-1_DPLE";TEgroup="NC_045810.1%7CR2-HERO-1_DPLE%7C6";Tend="2429";Tstart="1896";shortTE="F";uid="6628b5c9-6784-45db-9f23-d1e112c72e04"
NC_045810.1	RepeatMasker	LTR/Gypsy	3500183	3500406	954	-	.	ID="GYPSY-1_DPLE";Tend="3895";Tstart="3673";shortTE="F";uid="0106e0a8-84bf-4b4d-8fda-18031b2dc099"
NC_045810.1	RepeatMasker	RC/Helitron	6463334	6463719	2686	-	.	ID="HELITRON-3_DPLE";Tend="385";Tstart="1";shortTE="F";uid="0b98704c-89f2-4178-b371-312d2ecad833"
NC_045810.1	RepeatMasker	LTR/Gypsy	3273712	3273913	813	-	.	ID="GYPSY-1_DPLE";Tend="3884";Tstart="3684";shortTE="F";uid="aa6a4379-7944-4a44-aff0-27f53ba4007f"
NC_045810.1	RepeatMasker	LTR/Gypsy	9363563	9363761	1106	-	.	ID="GYPSY-1_DPLE";Tend="3887";Tstart="3688";shortTE="F";uid="d8f103f0-aeb6-4551-8649-6bc4722df866"
NC_045810.1	RepeatMasker	LINE/Penelope	7582462	7582623	424	-	.	ID="PENELOPE-1_DPLE";Tend="147";Tstart="1";shortTE="F";uid="cb4ef331-94d9-42d1-aac1-627167fef0e3"
NC_045810.1	RepeatMasker	LTR/Gypsy	9651002	9651113	468	-	.	ID="GYPSY-1_DPLE";Tend="3825";Tstart="3688";shortTE="F";uid="a934cdea-ef84-416c-9686-e40ac9b0a723"
NC_045810.1	RepeatMasker	SINE	2455758	2456052	2324	-	.	ID="HASE2-1_DPLE";Tend="296";Tstart="2";shortTE="F";uid="fef18775-682b-4511-add8-c10f991ff651"
NC_045810.1	RepeatMasker	LINE/R2-Hero	846293	846485	624	-	.	ID="R2-HERO-1_DPLE";TEgroup="NC_045810.1%7CR2-HERO-1_DPLE%7C5";Tend="1084";Tstart="802";shortTE="T";uid="26910d48-7e68-4948-b1f3-bcde7cae8423"
NC_045810.1	RepeatMasker	SINE	579804	580042	1910	-	.	ID="HASE2-1_DPLE";Tend="243";Tstart="1";shortTE="F";uid="220b3a4f-5efe-4b82-a9f5-18d3a9437a04"
NC_045810.1	RepeatMasker	RC/Helitron	640573	641030	3311	-	.	ID="HELITRON-7_DPLE";Tend="615";Tstart="163";shortTE="F";uid="86b18236-57db-4eb2-8336-bdf8e14c2241"
NC_045810.1	RepeatMasker	Unknown	3637813	3637926	555	-	.	ID="UNKNOWN-18_DPLE";Tend="899";Tstart="788";shortTE="F";uid="a3a45896-e8f5-46db-91aa-75753655ecc3"
NC_045810.1	RepeatMasker	RC/Helitron	1320875	1321606	4614	-	.	ID="HELITRON-8_DPLE";Tend="741";Tstart="10";shortTE="F";uid="8d7cceb1-273c-42eb-a782-90213c4cd4b7"
NC_045810.1	RepeatMasker	LTR	5268493	5268594	815	-	.	ID="LTR-5_DPLE";Tend="2941";Tstart="2837";shortTE="F";uid="34a40cb2-1fed-48d6-81f9-0b4deb63c616"
NC_045810.1	RepeatMasker	RC/Helitron	10372367	10372619	1718	-	.	ID="HELITRON-2_DPLE";Tend="502";Tstart="259";shortTE="F";uid="a3144eee-2e71-4af5-b9e2-6c94d6663e05"
NC_045810.1	RepeatMasker	LINE/Dong-R4	3313384	3313602	470	-	.	ID="DONG-1_MMA";Tend="2147";Tstart="1780";shortTE="F";uid="0a1fe80f-22e1-4423-8e4a-eb423f7e8cb9"
NC_045810.1	RepeatMasker	LINE/Penelope	3611436	3611558	510	-	.	ID="PENELOPE-1_DPLE";Tend="153";Tstart="36";shortTE="F";uid="4a3f4e81-b2ae-4676-8124-55e475b1d589"
NC_045810.1	RepeatMasker	Unknown	8517179	8517402	1518	-	.	ID="UNKNOWN-37_DPLE";Tend="257";Tstart="1";shortTE="F";uid="585e081f-0324-4af4-991a-172b9e9bc133"
NC_045810.1	RepeatMasker	LINE/Dong-R4	7674226	7677043	3035	-	.	ID="DONG";Tend="3981";Tstart="1128";shortTE="F";uid="6fcc2f22-96cb-42d9-b086-e927e076344f"
NC_045810.1	RepeatMasker	LINE/RTE-RTE	3875209	3875365	512	-	.	ID="RTE-10_HMEL";Tend="1637";Tstart="1478";shortTE="F";uid="c4f5d22b-a7d9-4a32-94f6-74879daef23d"
NC_045810.1	RepeatMasker	LTR	9959876	9960030	833	-	.	ID="LTR-1_DPLE";Tend="1667";Tstart="1505";shortTE="F";uid="79dfe573-2494-40e9-b250-044d864c96f6"
NC_045810.1	RepeatMasker	LINE/Penelope	401126	401333	730	-	.	ID="PENELOPE-1_DPLE";TEgroup="NC_045810.1%7CPENELOPE-1_DPLE%7C5";Tend="138";Tstart="1";shortTE="T";uid="fc816598-662a-40ed-bd72-a953b14a3f09"
NC_045810.1	RepeatMasker	LINE/R1	5114615	5114734	499	-	.	ID="SART-1_CF";Tend="6965";Tstart="6868";shortTE="F";uid="5f54a72e-2657-421c-8823-be11df3407cd"
NC_045810.1	RepeatMasker	LINE/R2-Hero	7054418	7055116	4479	-	.	ID="R2-HERO-1_DPLE";Tend="2513";Tstart="1776";shortTE="F";uid="7767634b-5537-4866-9684-28e90e15b7b6"
NC_045810.1	RepeatMasker	LTR/Gypsy	119832	120043	696	-	.	ID="GYPSY-1_DPLE";Tend="3885";Tstart="3681";shortTE="F";uid="36ce488d-3be1-4d97-9abe-9c9e2f76d8dc"
NC_045810.1	RepeatMasker	LINE/Penelope	8404356	8404500	959	-	.	ID="PENELOPE-1_DPLE";Tend="149";Tstart="3";shortTE="F";uid="dbc1c2ec-254a-4bc2-b6d5-5b2648509b74"
NC_045810.1	RepeatMasker	Unknown	9478945	9479080	527	-	.	ID="UNKNOWN-34_DPLE";Tend="135";Tstart="1";shortTE="F";uid="165c833a-a9fb-4981-a5e0-6588cc35a0ee"
NC_045810.1	RepeatMasker	LTR/Gypsy	5963656	5963859	1004	-	.	ID="GYPSY-1_DPLE";Tend="3887";Tstart="3682";shortTE="F";uid="c8c3775c-c797-4d59-a401-8f4fc41eddff"
NC_045810.1	RepeatMasker	LTR/Gypsy	9919708	9919882	777	-	.	ID="GYPSY-1_DPLE";Tend="3863";Tstart="3687";shortTE="F";uid="9073bd42-d661-43a9-ac5b-01e29bf22be5"
NC_045810.1	RepeatMasker	LINE/Penelope	378408	378529	810	-	.	ID="PENELOPE-1_DPLE";Tend="153";Tstart="33";shortTE="F";uid="6dc6bcec-2a1e-4d32-95fe-069d04257d60"
NC_045810.1	RepeatMasker	LINE/Penelope	5596444	5596594	824	-	.	ID="PENELOPE-1_DPLE";Tend="147";Tstart="1";shortTE="F";uid="3ae09ccd-2e01-472c-8240-1d0b037f337c"
NC_045810.1	RepeatMasker	LINE/Penelope	8298324	8299405	463	-	.	ID="PENELOPE-1_DPLE";TEgroup="NC_045810.1%7CPENELOPE-1_DPLE%7C52";Tend="951";Tstart="1";shortTE="T";uid="0b6ad321-1774-4d33-ac91-a78abcd48b0e"
NC_045810.1	RepeatMasker	Unknown	7630668	7630945	641	-	.	ID="REP-3_LMI";Tend="338";Tstart="3";shortTE="F";uid="f6f28660-c1ae-4d6b-b19d-c30f91afb5e6"
NC_045810.1	RepeatMasker	LINE/Penelope	3744475	3744608	598	-	.	ID="PENELOPE-1_DPLE";Tend="159";Tstart="33";shortTE="F";uid="0e41d2d1-517c-4e5a-901f-79b77acd9fd5"
NC_045810.1	RepeatMasker	Unknown	4844873	4845422	3268	-	.	ID="UNKNOWN-19_DPLE";Tend="572";Tstart="1";shortTE="F";uid="0e0956c5-3a4e-436b-a602-25601c01c905"
NC_045810.1	RepeatMasker	LINE/R2-Hero	2671312	2671760	2626	-	.	ID="R2-HERO-1_DPLE";Tend="1902";Tstart="1418";shortTE="F";uid="6f5ccba3-9a4c-4aea-a515-d56c5cbd8c18"
NC_045810.1	RepeatMasker	LINE/Penelope	7369501	7369685	866	-	.	ID="PENELOPE-1_DPLE";Tend="228";Tstart="35";shortTE="F";uid="fbe7e285-197c-4fb2-a014-0b78b2bab2a4"
NC_045810.1	RepeatMasker	LINE/Penelope	6381157	6381268	431	-	.	ID="PENELOPE-1_DPLE";Tend="144";Tstart="33";shortTE="F";uid="72842bf3-3552-4af6-bd50-2191bc02b125"
NC_045810.1	RepeatMasker	RC/Helitron	8511520	8511871	2804	-	.	ID="HELITRON-7_DPLE";Tend="615";Tstart="264";shortTE="F";uid="400a1f81-bf5b-44fa-93bd-d0486bf66bf8"
NC_045810.1	RepeatMasker	DNA/hAT-Tip100	3007788	3008431	2096	-	.	ID="HAT-11_LMI";Tend="4284";Tstart="3637";shortTE="F";uid="0f21024a-2bbe-47d5-b1b8-189f8e2c4e24"
NC_045810.1	RepeatMasker	SINE	761336	761633	2500	-	.	ID="HASE2-1_DPLE";Tend="298";Tstart="1";shortTE="F";uid="27fe889e-2169-4725-aca0-294d32381b29"
NC_045810.1	RepeatMasker	LINE/RTE-BovB	8000912	8001717	7265	-	.	ID="RTE-4_DPL";Tend="2802";Tstart="1997";shortTE="F";uid="4c679c91-f00a-4faf-ad3e-dc9bc94ab965"
NC_045810.1	RepeatMasker	LINE/R2-Hero	7333982	7334434	3141	-	.	ID="R2-HERO-1_DPLE";Tend="2513";Tstart="2048";shortTE="F";uid="27620f1d-512b-4783-9789-de20f461bf65"
NC_045810.1	RepeatMasker	DNA/hAT-hATm	7340284	7340892	1065	-	.	ID="HAT-8_AP";Tend="617";Tstart="1";shortTE="F";uid="65a2819c-b5c7-49ef-8dfe-63c4c48ede03"
NC_045810.1	RepeatMasker	DNA/TcMar-Tc1	6170223	6171422	10892	-	.	ID="TC1-1_DPLE";Tend="1317";Tstart="118";shortTE="F";uid="4fc834e0-2c18-47ec-8550-c9b4edf0f11b"
NC_045810.1	RepeatMasker	DNA/TcMar-Mariner	9963863	9964517	569	-	.	ID="MARINER-12_SIN";Tend="1249";Tstart="588";shortTE="F";uid="130291be-5168-4a91-a43f-b7ce6fa06430"
NC_045810.1	RepeatMasker	LTR/Gypsy	9730322	9730509	898	-	.	ID="GYPSY-1_DPLE";Tend="3878";Tstart="3691";shortTE="F";uid="af9a6878-1356-43fb-bbbf-f2242494c343"
NC_045810.1	RepeatMasker	LINE/Penelope	7884837	7884998	1102	-	.	ID="PENELOPE-1_DPLE";Tend="158";Tstart="1";shortTE="F";uid="d5b07765-a06e-48db-a5f2-86c7f7033465"
NC_045810.1	RepeatMasker	LINE/Penelope	9341164	9341311	933	-	.	ID="PENELOPE-1_DPLE";Tend="146";Tstart="3";shortTE="F";uid="3774f0ef-838f-4256-9924-fa3645973eb2"
NC_045810.1	RepeatMasker	LTR/Gypsy	2720543	2720722	967	-	.	ID="GYPSY-1_DPLE";Tend="3888";Tstart="3692";shortTE="F";uid="ccfb3ed1-0be7-4f19-befe-24dc4a654f3a"
NC_045810.1	RepeatMasker	LINE/R1	3763306	3763454	407	-	.	ID="SART1";Tend="5982";Tstart="5837";shortTE="F";uid="dcbecaa7-bec4-4eb1-aa1f-4d5bdb4f23fb"
NC_045810.1	RepeatMasker	LINE/CR1-Zenon	1170711	1170853	431	-	.	ID="ZENON-2_HMEL";Tend="2523";Tstart="2375";shortTE="F";uid="45ce3a0d-37b3-4945-9ca9-552e45f37c11"
NC_045810.1	RepeatMasker	DNA/TcMar-Tc1	6560026	6560344	1078	-	.	ID="mariner-1_amel";Tend="1236";Tstart="913";shortTE="F";uid="2c1e0034-312e-469e-a660-9fa29384396b"
NC_045810.1	RepeatMasker	LTR	9812555	9812691	603	-	.	ID="LTR-5_DPLE";Tend="2945";Tstart="2807";shortTE="F";uid="d739e35a-e7be-46fb-8e16-fa20a02dc533"
NC_045810.1	RepeatMasker	LINE/Penelope	1515841	1516038	834	-	.	ID="PENELOPE-1_DPLE";Tend="220";Tstart="1";shortTE="F";uid="ae9aaac0-33e6-4602-94a5-65a0b5d22476"
NC_045810.1	RepeatMasker	LINE/Penelope	9892946	9893111	1038	-	.	ID="PENELOPE-1_DPLE";Tend="157";Tstart="1";shortTE="F";uid="a360ef2d-ca4b-4bf2-9d68-6c9297cb7439"
NC_045810.1	RepeatMasker	LTR/Gypsy	10261266	10261450	1057	-	.	ID="GYPSY-1_DPLE";Tend="3864";Tstart="3679";shortTE="F";uid="49ebf4ac-d677-4b7d-b37f-2881b090a562"
NC_045810.1	RepeatMasker	SINE	7897430	7897716	1754	-	.	ID="HASE2-1_DPLE";Tend="296";Tstart="1";shortTE="F";uid="c0038b63-f100-44c7-8d1e-327382949f52"
NC_045810.1	RepeatMasker	SINE	6180738	6181089	1579	-	.	ID="HASE2-1_DPLE";Tend="301";Tstart="1";shortTE="F";uid="81cb337d-431b-41e6-b7ca-eea84bcf368b"
NC_045810.1	RepeatMasker	LINE/R2-Hero	3292976	3293143	1027	-	.	ID="R2-HERO-1_DPLE";Tend="2513";Tstart="2340";shortTE="F";uid="6086eaf2-42a1-4190-a503-1f043fd4df91"
NC_045810.1	RepeatMasker	Unknown	2626399	2626552	804	-	.	ID="UNKNOWN-34_DPLE";Tend="170";Tstart="1";shortTE="F";uid="a1bbf30d-06c0-4ef4-aa6a-833c0df4ed24"
NC_045810.1	RepeatMasker	Unknown	10133273	10133423	1292	-	.	ID="UNKNOWN-8_DPLE";Tend="488";Tstart="337";shortTE="F";uid="4657793a-1a69-4d37-b317-870b4ac0e669"
NC_045810.1	RepeatMasker	LINE/R2-Hero	8926582	8927334	3507	-	.	ID="R2-HERO-1_DPLE";TEgroup="NC_045810.1%7CR2-HERO-1_DPLE%7C20";Tend="2255";Tstart="898";shortTE="F";uid="a7999ac4-9581-4786-8e7f-6068022adde8"
NC_045810.1	RepeatMasker	Unknown	2526815	2526991	481	-	.	ID="UNKNOWN-28_DPLE";Tend="4344";Tstart="4166";shortTE="F";uid="2adfdd69-68a9-41ad-8f90-1c2f65cc5e8f"
NC_045810.1	RepeatMasker	SINE	6932192	6932467	2169	-	.	ID="HASE2-1_DPLE";Tend="296";Tstart="1";shortTE="F";uid="f11111ee-a26a-4766-8fc8-87ffd3eb4f6a"
NC_045810.1	RepeatMasker	LINE/Penelope	6333725	6333865	676	-	.	ID="PENELOPE-1_DPLE";Tend="137";Tstart="1";shortTE="F";uid="c728a628-1220-4545-8c1c-532bf9abee85"
NC_045810.1	RepeatMasker	LINE/Penelope	2069172	2069285	964	-	.	ID="PENELOPE-1_DPLE";Tend="148";Tstart="35";shortTE="F";uid="d0f7bd09-a49d-4c45-b5c9-0fd0b58e9c08"
NC_045810.1	RepeatMasker	DNA	8610433	8610707	661	-	.	ID="NMAR-16_HMEL";Tend="382";Tstart="61";shortTE="F";uid="8263f614-ceaf-4219-a129-5afbfc6cca9d"
NC_045810.1	RepeatMasker	DNA/TcMar-Tc1	6250706	6251380	882	-	.	ID="MARINER-5_BM";TEgroup="NC_045810.1%7CMARINER-5_BM%7C1";Tend="1316";Tstart="84";shortTE="F";uid="1046f522-26ae-4e8b-b50b-aafa2d869dd4"
NC_045810.1	RepeatMasker	LTR/Gypsy	5069217	5069385	793	-	.	ID="GYPSY-1_DPLE";Tend="3864";Tstart="3688";shortTE="F";uid="07095ca7-c6a1-4a7d-bcb2-62ec66c3c39e"
NC_045810.1	RepeatMasker	SINE	4746604	4746894	1619	-	.	ID="HASE2-1_DPLE";Tend="298";Tstart="11";shortTE="F";uid="58c46811-4006-4595-aceb-47a2e634aa90"
NC_045810.1	RepeatMasker	LINE/CR1-Zenon	8256990	8257122	406	-	.	ID="ZENON-4_PPO";Tend="387";Tstart="256";shortTE="F";uid="86e768a1-fb20-4b6f-9975-9c65efb06e88"
NC_045810.1	RepeatMasker	LTR	8901449	8901559	432	-	.	ID="LTR-5_DPLE";Tend="2951";Tstart="2837";shortTE="F";uid="22eca792-286b-42e8-88fc-fbe8f6b004d3"
NC_045810.1	RepeatMasker	LINE/CR1	10023886	10024003	761	-	.	ID="CR1-1_DPLE";Tend="1834";Tstart="1717";shortTE="F";uid="273fb2a9-cce1-4bea-af78-623df14ee2a5"
NC_045810.1	RepeatMasker	Unknown	1437585	1437862	853	-	.	ID="UNKNOWN-10_DPLE";Tend="1013";Tstart="683";shortTE="F";uid="e0725089-de33-4320-88d8-b14763d4fb9f"
NC_045810.1	RepeatMasker	LTR/Gypsy	3082781	3082996	842	-	.	ID="GYPSY-1_DPLE";Tend="3884";Tstart="3682";shortTE="F";uid="570311dc-ad1d-4cf4-bda8-074d887fc9b0"
NC_045810.1	RepeatMasker	RC/Helitron	10183758	10184425	1533	-	.	ID="HELITRON-6_DPLE";TEgroup="NC_045810.1%7CHELITRON-6_DPLE%7C4";Tend="1066";Tstart="4";shortTE="F";uid="2b5a9476-b367-4dd2-92f4-b200f56f7154"
NC_045810.1	RepeatMasker	LINE/Penelope	8767385	8767538	772	-	.	ID="PENELOPE-1_DPLE";Tend="158";Tstart="1";shortTE="F";uid="6d5425c3-daca-4cc0-8718-9477458cc057"
NC_045810.1	RepeatMasker	LINE/R2-Hero	8886004	8886119	713	-	.	ID="R2-HERO-1_DPLE";Tend="2513";Tstart="2381";shortTE="F";uid="616772cd-9312-4c61-b8db-4cd916920ac5"
NC_045810.1	RepeatMasker	LINE/Dong-R4	3322928	3323972	666	-	.	ID="DONG";Tend="2147";Tstart="1124";shortTE="F";uid="6eb444a4-5efe-4905-9662-6f078409fe96"
NC_045810.1	RepeatMasker	LINE/R2-Hero	1060122	1060319	1496	-	.	ID="R2-HERO-1_DPLE";Tend="2206";Tstart="2009";shortTE="F";uid="a70423be-5bc1-47cd-9ae2-e08b706cac5d"
NC_045810.1	RepeatMasker	LINE/Penelope	9905540	9905653	656	-	.	ID="PENELOPE-1_DPLE";Tend="150";Tstart="26";shortTE="F";uid="e5e799a7-3c2c-46ca-8ad0-9ed6c1fa3bf8"
NC_045810.1	RepeatMasker	LINE/Penelope	6021799	6021925	670	-	.	ID="PENELOPE-1_DPLE";Tend="148";Tstart="25";shortTE="F";uid="38c1901c-abf6-471e-b92c-37037bfadd16"
NC_045810.1	RepeatMasker	DNA/hAT-Ac	1596746	1596976	1257	-	.	ID="NMAR-2_HMEL";Tend="233";Tstart="1";shortTE="F";uid="bc1a8879-cfc6-4a58-8188-0c8ed06989c9"
NC_045810.1	RepeatMasker	Unknown	10293499	10293662	620	-	.	ID="UNKNOWN-10_DPLE";Tend="1104";Tstart="939";shortTE="F";uid="dd2e5739-e439-4a78-bcfc-41895fabb8e1"
NC_045810.1	RepeatMasker	LINE/Penelope	927445	927960	652	-	.	ID="PENELOPE-2_DPLE";TEgroup="NC_045810.1%7CPENELOPE-2_DPLE%7C5";Tend="1386";Tstart="730";shortTE="T";uid="6a4839db-cd72-4403-bf71-d65f93238652"
NC_045810.1	RepeatMasker	Unknown	4058923	4059037	599	-	.	ID="UNKNOWN-34_DPLE";Tend="154";Tstart="39";shortTE="F";uid="fee695ba-8330-4d88-ae39-038421e8102b"
NC_045810.1	RepeatMasker	SINE	8861703	8862005	2217	-	.	ID="HASE2-1_DPLE";Tend="293";Tstart="1";shortTE="F";uid="a4804a55-40a4-4b65-9cdc-a1464a3ba597"
NC_045810.1	RepeatMasker	DNA/TcMar-Tc1	9594728	9596146	7749	-	.	ID="TC1-3_DPLE";Tend="1603";Tstart="88";shortTE="F";uid="4a662314-8c91-4502-86c6-15e2539bab49"
NC_045810.1	RepeatMasker	LINE/Penelope	3678235	3678764	479	-	.	ID="PENELOPE-2_DPLE";Tend="644";Tstart="42";shortTE="F";uid="afc2f927-c830-4f3b-94ea-985bb407b8dc"
NC_045810.1	RepeatMasker	Unknown	2623175	2623345	1208	-	.	ID="UNKNOWN-34_DPLE";Tend="170";Tstart="2";shortTE="F";uid="be0806af-6c9f-464c-9921-909335c2e4ad"
NC_045810.1	RepeatMasker	LTR/Gypsy	1126006	1126185	739	-	.	ID="GYPSY-1_DPLE";Tend="3888";Tstart="3692";shortTE="F";uid="e589a964-4f63-4043-9f64-fa9c727dac95"
NC_045810.1	RepeatMasker	LINE/R1	6169407	6169790	581	-	.	ID="R1-1_CFL";Tend="3528";Tstart="3199";shortTE="F";uid="864f8d15-bfa0-45e2-8ba7-299347f039eb"
NC_045810.1	RepeatMasker	LINE/CR1-Zenon	5875257	5875519	527	-	.	ID="ZENON-3_HMEL";Tend="1528";Tstart="1266";shortTE="F";uid="3540ed7a-9ce7-4688-a9b4-c8c9449b8b6b"
NC_045810.1	RepeatMasker	LINE/Proto2	10372834	10374285	1953	-	.	ID="PROTO2-3_HMEL";TEgroup="NC_045810.1%7CPROTO2-3_HMEL%7C1";Tend="1561";Tstart="18";shortTE="F";uid="208e44b3-a778-4aaa-b0e0-2e65a04f7e85"
NC_045810.1	RepeatMasker	LINE/Penelope	650551	651801	2879	-	.	ID="PENELOPE-1_DPLE";TEgroup="NC_045810.1%7CPENELOPE-1_DPLE%7C8";Tend="748";Tstart="1";shortTE="F";uid="a19fc5f1-b8dd-4f95-b1b9-df7519ba9e12"
NC_045810.1	RepeatMasker	LINE/Penelope	8777310	8777421	467	-	.	ID="PENELOPE-1_DPLE";Tend="136";Tstart="17";shortTE="F";uid="9590c7ff-c2dc-4a56-b0b8-230f897fc442"
NC_045810.1	RepeatMasker	LINE/Penelope	10195146	10195327	613	-	.	ID="PENELOPE-1_DPLE";Tend="668";Tstart="471";shortTE="F";uid="b8f785d6-4baa-41d1-9b66-a8bd3725c42a"
NC_045810.1	RepeatMasker	LINE/CR1-Zenon	1172722	1172992	416	-	.	ID="ZENON-3_HMEL";Tend="2047";Tstart="1776";shortTE="F";uid="1702493e-ef08-4125-80f1-3151079ce6c8"
NC_045810.1	RepeatMasker	LINE/Penelope	1167751	1167896	751	-	.	ID="PENELOPE-1_DPLE";Tend="153";Tstart="4";shortTE="F";uid="547c3d10-e9af-4376-bfbf-0de71a2be2ff"
NC_045810.1	RepeatMasker	LINE/R2-Hero	4328791	4329090	2196	-	.	ID="R2-HERO-1_DPLE";Tend="2513";Tstart="2214";shortTE="F";uid="4f4fe7c2-6da0-4e2d-b79a-01ea915c60cc"
NC_045810.1	RepeatMasker	DNA/TcMar-Tc1	4829788	4829987	704	-	.	ID="MAR1_BM";Tend="1087";Tstart="884";shortTE="F";uid="0cf25762-3d76-4a5c-a0c7-938b2cc4cc82"
NC_045810.1	RepeatMasker	LINE/R2-Hero	2611688	2612475	3806	-	.	ID="R2-HERO-1_DPLE";Tend="786";Tstart="1";shortTE="F";uid="6851e2de-1df2-4450-9fec-45e28f67bad8"
NC_045810.1	RepeatMasker	LINE/R2-Hero	52879	53079	1788	-	.	ID="R2-HERO-1_DPLE";Tend="2513";Tstart="2313";shortTE="F";uid="dd61c9f2-96a1-4873-a1be-945f247b84fe"
NC_045810.1	RepeatMasker	LINE/Penelope	3426204	3426348	870	-	.	ID="PENELOPE-1_DPLE";Tend="147";Tstart="1";shortTE="F";uid="53d8c602-1cf1-4279-94e1-93d00ee2783a"
NC_045810.1	RepeatMasker	LINE/CR1	10284241	10285409	7980	-	.	ID="CR1-1_DPLE";Tend="1472";Tstart="248";shortTE="F";uid="95f11ffe-6994-499e-a4be-9a9f2cc30d8a"
NC_045810.1	RepeatMasker	LINE/Penelope	2142650	2143698	657	-	.	ID="PENELOPE-2_DPLE";TEgroup="NC_045810.1%7CPENELOPE-2_DPLE%7C6";Tend="1386";Tstart="1";shortTE="F";uid="f4e943fc-2986-481e-98b7-ee9d0d7f193b"
NC_045810.1	RepeatMasker	LINE/RTE-BovB	7719406	7719523	587	-	.	ID="RTE-9_PPO";Tend="294";Tstart="177";shortTE="F";uid="ea330d5e-5ef1-4172-9a3c-febe429e1c79"
NC_045810.1	RepeatMasker	LTR	9959386	9959519	500	-	.	ID="LTR-1_DPLE";Tend="1445";Tstart="1316";shortTE="F";uid="42afc81a-80d5-4c3a-a202-f2243004993b"
NC_045810.1	RepeatMasker	LINE/R1	2135640	2135979	2338	-	.	ID="R1-1_DPLE";Tend="2738";Tstart="2332";shortTE="F";uid="515c53e8-3b23-4912-a515-82f7c279f494"
NC_045810.1	RepeatMasker	LINE/R2-Hero	9253260	9253382	943	-	.	ID="R2-HERO-1_DPLE";Tend="2470";Tstart="2347";shortTE="F";uid="9edcd1d0-ae6c-4cd6-ba72-43af7a2dc595"
NC_045810.1	RepeatMasker	LINE/R2-Hero	6909737	6910032	1858	-	.	ID="R2-HERO-1_DPLE";Tend="2513";Tstart="2203";shortTE="F";uid="a5e0cccd-6b0a-4740-bdc3-67252a7edb5b"
NC_045810.1	RepeatMasker	LINE/Penelope	1088070	1088801	4699	-	.	ID="PENELOPE-1_DPLE";Tend="772";Tstart="33";shortTE="F";uid="0cf15cd8-48dc-42c6-835b-e17218e07ced"
NC_045810.1	RepeatMasker	LINE/CR1-Zenon	9882475	9883528	715	-	.	ID="ZENON-2_HMEL";TEgroup="NC_045810.1%7CZENON-2_HMEL%7C1";Tend="2342";Tstart="606";shortTE="F";uid="4af5fb8d-6195-464e-991d-3b87d998ca08"
NC_045810.1	RepeatMasker	LINE/Penelope	2046967	2047083	1034	-	.	ID="PENELOPE-1_DPLE";Tend="149";Tstart="33";shortTE="F";uid="d8744c57-c401-4396-ad88-2d2a20e18792"
NC_045810.1	RepeatMasker	DNA	647057	647293	1533	-	.	ID="DNA-HARB%3F-1_DPLE";Tend="242";Tstart="5";shortTE="F";uid="c9901bbf-14a4-47e7-ac6f-d3fd12e2b756"
NC_045810.1	RepeatMasker	LINE/Penelope	9079784	9079922	863	-	.	ID="PENELOPE-1_DPLE";Tend="135";Tstart="1";shortTE="F";uid="5d871687-c3ba-45f0-add4-0e04f3d0ba4d"
NC_045810.1	RepeatMasker	RC/Helitron	7036207	7036374	1250	-	.	ID="HELITRON-1_BM";Tend="1493";Tstart="1325";shortTE="F";uid="1a35db16-136e-46c2-8940-bb773430a172"
NC_045810.1	RepeatMasker	LINE/Penelope	2182919	2183035	682	-	.	ID="PENELOPE-1_DPLE";Tend="149";Tstart="32";shortTE="F";uid="37dc6cbb-bade-4df4-8f17-61f261a4a473"
NC_045810.1	RepeatMasker	LINE/Penelope	8050763	8050871	403	-	.	ID="PENELOPE-1_DPLE";Tend="135";Tstart="35";shortTE="F";uid="58ec07ab-04c2-49a8-8bb8-c596a54d263b"
NC_045810.1	RepeatMasker	LINE/R2-Hero	8041520	8042066	469	-	.	ID="R2-HERO-1_DPLE";TEgroup="NC_045810.1%7CR2-HERO-1_DPLE%7C18";Tend="2513";Tstart="1860";shortTE="F";uid="e6079700-e04a-4262-9e92-5fdcbef6592a"
NC_045810.1	RepeatMasker	LINE/Penelope	7062549	7062704	950	-	.	ID="PENELOPE-1_DPLE";Tend="153";Tstart="2";shortTE="F";uid="a89b50bf-7ff8-4dd9-8d1d-ca36264d4ef9"
NC_045810.1	RepeatMasker	Unknown	4057679	4058002	2205	-	.	ID="UNKNOWN-34_DPLE";Tend="346";Tstart="1";shortTE="F";uid="291da769-9b14-4483-a8a3-9a2087cb3e49"
NC_045810.1	RepeatMasker	LINE/Penelope	7728224	7728380	730	-	.	ID="PENELOPE-1_DPLE";Tend="150";Tstart="1";shortTE="F";uid="bf85aa63-cd70-4c66-84b7-778b27270d44"
NC_045810.1	RepeatMasker	LINE/Penelope	6720141	6720370	931	-	.	ID="PENELOPE-1_DPLE";TEgroup="NC_045810.1%7CPENELOPE-1_DPLE%7C46";Tend="160";Tstart="1";shortTE="F";uid="61987cad-8b74-43da-b898-9725d151e307"
NC_045810.1	RepeatMasker	LTR/Gypsy	9971381	9971567	884	-	.	ID="GYPSY-1_DPLE";Tend="3875";Tstart="3688";shortTE="F";uid="134ffc84-3bc8-4383-bb42-053323c5263c"
NC_045810.1	RepeatMasker	DNA/TcMar-Mariner	1485146	1485333	771	-	.	ID="MARINER-N6_LSAL";Tend="214";Tstart="1";shortTE="F";uid="9517bb5f-5137-455e-95c5-4109bf624228"
NC_045810.1	RepeatMasker	DNA/TcMar-Mariner	8624825	8625159	668	-	.	ID="MARINER-4_BM";Tend="505";Tstart="170";shortTE="F";uid="ebb4859c-d66c-4996-8f2a-d8a6f273480a"
NC_045810.1	RepeatMasker	RC/Helitron	4037326	4037786	3406	-	.	ID="HELITRON-8_DPLE";Tend="741";Tstart="245";shortTE="F";uid="a94c4ddf-4de1-42e2-a2d4-f16ef6f1b3cf"
NC_045810.1	RepeatMasker	DNA/TcMar-Tc1	5310089	5311110	9296	-	.	ID="TC1-1_DPLE";Tend="1034";Tstart="13";shortTE="F";uid="5a1ad448-8731-47ff-b4d0-2843fdefaa33"
NC_045810.1	RepeatMasker	LINE/CR1-Zenon	8172334	8173144	821	-	.	ID="ZENON-2_HMEL";Tend="3519";Tstart="2645";shortTE="F";uid="ff921312-f008-4341-b6f3-e23fc52c0562"
NC_045810.1	RepeatMasker	DNA/TcMar-Mariner	11127	11255	526	-	.	ID="MARINER-N13_HSAL";Tend="497";Tstart="372";shortTE="F";uid="d69e6923-9bed-46e9-9c6f-adc56eba4657"
NC_045810.1	RepeatMasker	LINE/Penelope	1535711	1535852	848	-	.	ID="PENELOPE-1_DPLE";Tend="144";Tstart="4";shortTE="F";uid="0ceff9ab-843a-489a-966b-eece0cc190ee"
NC_045810.1	RepeatMasker	LINE/RTE-RTE	130470	130844	805	-	.	ID="RTE-6_HMEL";Tend="2215";Tstart="1847";shortTE="F";uid="e60df952-80b1-43b2-b68f-255a26d7162d"
NC_045810.1	RepeatMasker	DNA/TcMar-Mariner	2363631	2364024	1969	-	.	ID="MARINER-1_DPLE";Tend="468";Tstart="5";shortTE="F";uid="1bb22b03-ef88-4e63-8383-01ec28daa726"
NC_045810.1	RepeatMasker	LINE/CR1-Zenon	8249692	8249824	406	-	.	ID="ZENON-4_PPO";Tend="387";Tstart="256";shortTE="F";uid="a048dc55-e177-4346-a25c-e6d6d21cf1c5"
NC_045810.1	RepeatMasker	Unknown	2975713	2976003	1517	-	.	ID="UNKNOWN-10_DPLE";Tend="1013";Tstart="702";shortTE="F";uid="e2f10076-6fbd-486d-9ed1-9bedeb3adcae"
NC_045810.1	RepeatMasker	RC/Helitron	3341975	3342089	631	-	.	ID="HELITRON-7_DPLE";Tend="615";Tstart="496";shortTE="F";uid="7c6d01d7-8c2c-4a87-8788-d41349f3d732"
NC_045810.1	RepeatMasker	LINE/Penelope	7733221	7733444	675	-	.	ID="PENELOPE-1_DPLE";Tend="337";Tstart="104";shortTE="F";uid="889d060d-ddd3-4523-ac17-07c5bc92aa1b"
NC_045810.1	RepeatMasker	LINE/Penelope	418182	418368	424	-	.	ID="PENELOPE-1_DPLE";TEgroup="NC_045810.1%7CPENELOPE-1_DPLE%7C6";Tend="143";Tstart="30";shortTE="T";uid="8ed32549-d8b3-4483-9882-0d7d153705ac"
NC_045810.1	RepeatMasker	LINE/R2-Hero	8607899	8608008	597	-	.	ID="R2-HERO-1_DPLE";Tend="2513";Tstart="2400";shortTE="F";uid="007f4157-cd1b-4323-b81a-a12550ef4b19"
NC_045810.1	RepeatMasker	RC/Helitron	10300724	10301254	3812	-	.	ID="HELITRON-3_DPLE";Tend="695";Tstart="118";shortTE="F";uid="96e58288-74bc-42be-8bf6-2f234382e8d8"
NC_045810.1	RepeatMasker	LINE/Penelope	3904310	3904468	957	-	.	ID="PENELOPE-1_DPLE";Tend="155";Tstart="1";shortTE="F";uid="d8d17e9c-5e91-40d2-b104-5f2f1cc46e94"
NC_045810.1	RepeatMasker	LINE/R2-Hero	95000	95498	2969	-	.	ID="R2-HERO-1_DPLE";Tend="2513";Tstart="1958";shortTE="F";uid="a5e3e4dc-f153-474f-a4d0-f2380b7124d0"
NC_045810.1	RepeatMasker	LINE/CR1-Zenon	1172416	1172722	627	-	.	ID="ZENON-2_HMEL";Tend="2523";Tstart="2190";shortTE="F";uid="57f803d9-0761-4ad2-b42e-a49a847ff3a4"
NC_045810.1	RepeatMasker	LINE/Penelope	5465756	5465899	845	-	.	ID="PENELOPE-1_DPLE";Tend="143";Tstart="1";shortTE="F";uid="9dd65583-43a7-484a-ae1c-ffe03cf15066"
NC_045810.1	RepeatMasker	LINE/I-Jockey	5316269	5316485	1133	-	.	ID="I-JOCKEY-1_DPLE";Tend="584";Tstart="363";shortTE="F";uid="0af12722-db58-44a0-a9ba-4f762bd33898"
NC_045810.1	RepeatMasker	LINE/R2-Hero	6294321	6294460	838	-	.	ID="R2-HERO-1_DPLE";Tend="2412";Tstart="2259";shortTE="F";uid="5493c08a-0075-46ad-9021-10645166fe28"
NC_045810.1	RepeatMasker	LINE/R2-Hero	5997538	5998403	5078	-	.	ID="R2-HERO-1_DPLE";Tend="2511";Tstart="1623";shortTE="F";uid="27eaee80-82de-42c3-bdd4-354ad7b3bbc7"
NC_045810.1	RepeatMasker	LTR/Gypsy	1562525	1562735	868	-	.	ID="GYPSY-1_DPLE";Tend="3895";Tstart="3685";shortTE="F";uid="97029af7-482a-4f6b-b19f-eea6702f302a"
NC_045810.1	RepeatMasker	LTR/Gypsy	9463358	9463536	981	-	.	ID="GYPSY-1_DPLE";Tend="3883";Tstart="3687";shortTE="F";uid="905249ac-3310-485c-9b13-bd99356e7f30"
NC_045810.1	RepeatMasker	DNA/TcMar-Tc1	9376045	9377619	11981	-	.	ID="TC1-3_DPLE";Tend="1603";Tstart="14";shortTE="F";uid="316da754-4882-497f-81ed-889eb2182a04"
NC_045810.1	RepeatMasker	RC/Helitron	3044434	3044743	500	-	.	ID="HELITRON-N1B_PPO";Tend="546";Tstart="236";shortTE="F";uid="aff4a40c-81cd-40a4-a93a-7eb8cb9e0068"
NC_045810.1	RepeatMasker	LINE/CR1-Zenon	10154832	10155228	452	-	.	ID="ZENON-3_HMEL";Tend="2663";Tstart="2266";shortTE="F";uid="ff121e15-34a0-4665-92ff-824050d9de31"
NC_045810.1	RepeatMasker	DNA	3758277	3758406	503	-	.	ID="DNA-MARINER%3F-3_DPLE";Tend="185";Tstart="49";shortTE="F";uid="402eb5d7-2654-424e-a759-18badc7b2d29"
NC_045810.1	RepeatMasker	LINE/R1	4072818	4073071	1521	-	.	ID="R1-1_DPLE";Tend="2732";Tstart="2413";shortTE="F";uid="5a03202a-52b1-473e-8f1a-fd8c25029131"
NC_045810.1	RepeatMasker	LINE/Penelope	9639230	9639356	700	-	.	ID="PENELOPE-1_DPLE";Tend="160";Tstart="36";shortTE="F";uid="3285e679-8378-4ade-aaf8-eaf6055ba6f3"
NC_045810.1	RepeatMasker	LTR/Gypsy	6363704	6363865	705	-	.	ID="GYPSY-1_DPLE";Tend="3893";Tstart="3728";shortTE="F";uid="813854af-8560-4346-9619-985ae2ab54c1"
NC_045810.1	RepeatMasker	LINE/Penelope	5686952	5687092	1146	-	.	ID="PENELOPE-1_DPLE";Tend="138";Tstart="1";shortTE="F";uid="e66733c7-4e7f-4b4f-ae19-1b1ef16e51a5"
NC_045810.1	RepeatMasker	SINE	4424317	4424577	1765	-	.	ID="HASE2-1_DPLE";Tend="301";Tstart="4";shortTE="F";uid="0313c8a3-7240-4d58-bfa4-f6314abdf45a"
NC_045810.1	RepeatMasker	LINE/Penelope	9392834	9392981	808	-	.	ID="PENELOPE-1_DPLE";Tend="144";Tstart="1";shortTE="F";uid="74ae5f58-4dc6-476f-836e-30c6cc5ef99a"
NC_045810.1	RepeatMasker	LINE/R1	4024226	4024627	743	-	.	ID="SART-1_HMM";Tend="5592";Tstart="5261";shortTE="F";uid="e06840cf-8b17-46d9-9bbe-05d6668f687d"
NC_045810.1	RepeatMasker	LINE/Penelope	9654080	9654317	634	-	.	ID="PENELOPE-1_DPLE";TEgroup="NC_045810.1%7CPENELOPE-1_DPLE%7C60";Tend="148";Tstart="1";shortTE="F";uid="f69684f7-9718-4923-b416-27d1c01b3225"
NC_045810.1	RepeatMasker	SINE	6935820	6936098	2190	-	.	ID="HASE2-1_DPLE";Tend="299";Tstart="1";shortTE="F";uid="6298eca8-ea64-43b2-bf26-de60509b6940"
NC_045810.1	RepeatMasker	LINE/Penelope	10338502	10338621	424	-	.	ID="PENELOPE-1_DPLE";Tend="147";Tstart="27";shortTE="F";uid="afe7cb06-7224-4aed-ba83-ade926efc952"
NC_045810.1	RepeatMasker	LTR	4604052	4604162	451	-	.	ID="LTR-5_DPLE";Tend="3441";Tstart="3335";shortTE="F";uid="7e052a74-1e62-457d-a469-a0521daeeaeb"
NC_045810.1	RepeatMasker	LTR/Gypsy	9926065	9926232	711	-	.	ID="GYPSY-1_DPLE";Tend="3863";Tstart="3687";shortTE="F";uid="080a4050-ee44-4b11-a978-be0ed0177627"
NC_045810.1	RepeatMasker	LINE/R2-Hero	8607277	8607385	574	-	.	ID="R2-HERO-1_DPLE";Tend="2513";Tstart="2401";shortTE="F";uid="3c4ca919-763f-4941-9198-2a9fd12d0fd5"
NC_045810.1	RepeatMasker	RC/Helitron	1085102	1085754	3851	-	.	ID="HELITRON-7_DPLE";Tend="613";Tstart="3";shortTE="F";uid="5d3fcd0e-beb8-45c7-a005-830eac3eef08"
NC_045810.1	RepeatMasker	LINE/R2-Hero	5985904	5987247	7935	-	.	ID="R2-HERO-1_DPLE";Tend="2513";Tstart="935";shortTE="F";uid="e494f9a3-32ab-4ca8-b8e6-23f62ad7f867"
NC_045810.1	RepeatMasker	Unknown	9750476	9750704	531	-	.	ID="UNKNOWN-27_DPLE";Tend="2503";Tstart="2276";shortTE="F";uid="54f1c1f7-bb2e-44cf-98d0-8ab5839ad948"
NC_045810.1	RepeatMasker	LINE/RTE-BovB	4075639	4075965	452	-	.	ID="BOVB_BM";Tend="2834";Tstart="2552";shortTE="F";uid="9a701a27-46b2-433d-92f4-84c4a9190f14"
NC_045810.1	RepeatMasker	LINE/Penelope	2974859	2974971	723	-	.	ID="PENELOPE-1_DPLE";Tend="146";Tstart="33";shortTE="F";uid="b7b1df7a-dcf4-4cf0-b81f-22052fb3ff2e"
NC_045810.1	RepeatMasker	LINE/CR1-Zenon	3328200	3328469	501	-	.	ID="ZENON-1_HMEL";Tend="1081";Tstart="823";shortTE="F";uid="f40ef90c-881d-4ca1-a9ea-5d711f5928d7"
NC_045810.1	RepeatMasker	LINE/Dong-R4	5343702	5343948	455	-	.	ID="R4_HMEL";Tend="210";Tstart="1";shortTE="F";uid="023f022b-5bdc-42d9-b1c8-15c65c866506"
NC_045810.1	RepeatMasker	DNA/TcMar-Tc1	10224950	10225370	1581	-	.	ID="MAR1_BM";Tend="457";Tstart="15";shortTE="F";uid="331e91d1-03b8-46da-aa3e-ba1626885205"
NC_045810.1	RepeatMasker	Unknown	6218443	6218616	849	-	.	ID="REP-3_LMI";Tend="166";Tstart="1";shortTE="F";uid="ec4a8985-7743-4aa7-8163-0249bb377a55"
NC_045810.1	RepeatMasker	LINE/I	10342196	10342357	495	-	.	ID="I-1_HMEL";Tend="5227";Tstart="5063";shortTE="F";uid="18bc87cb-78b2-4e55-8e45-68a22f9d746d"
NC_045810.1	RepeatMasker	Unknown	10365930	10366160	1607	-	.	ID="UNKNOWN-10_DPLE";Tend="473";Tstart="234";shortTE="F";uid="4e02f754-3217-441e-8805-4cf322e6145d"
NC_045810.1	RepeatMasker	Unknown	1071852	1072207	1649	-	.	ID="UNKNOWN-34_DPLE";Tend="351";Tstart="39";shortTE="F";uid="b774430a-1054-4568-a510-d1b81172e1bd"
NC_045810.1	RepeatMasker	LINE/Penelope	6331622	6331966	1120	-	.	ID="PENELOPE-1_DPLE";TEgroup="NC_045810.1%7CPENELOPE-1_DPLE%7C42";Tend="1011";Tstart="1";shortTE="F";uid="4accc554-a681-41d1-b806-2143843123b5"
NC_045810.1	RepeatMasker	LTR/Gypsy	9859638	9859829	928	-	.	ID="GYPSY-1_DPLE";Tend="3877";Tstart="3680";shortTE="F";uid="f616f5fa-33b9-44ee-8253-cf53f1f6196f"
NC_045810.1	RepeatMasker	LINE/Penelope	5392906	5393090	731	-	.	ID="PENELOPE-1_DPLE";Tend="146";Tstart="1";shortTE="F";uid="48e96b93-c6b0-44f7-b4f6-ee3547595f2f"
NC_045810.1	RepeatMasker	LINE/Penelope	1371697	1371814	402	-	.	ID="PENELOPE-1_DPLE";Tend="144";Tstart="26";shortTE="F";uid="4b2261c0-5fef-4c2b-8c99-5306489b3a4b"
NC_045810.1	RepeatMasker	LTR/Gypsy	3381563	3381686	673	-	.	ID="GYPSY-1_DPLE";Tend="3826";Tstart="3688";shortTE="F";uid="b591da50-1cb8-4b9d-95e6-d28dd6a43d00"
NC_045810.1	RepeatMasker	LINE/R2-Hero	5987449	5987840	2909	-	.	ID="R2-HERO-1_DPLE";Tend="1323";Tstart="935";shortTE="F";uid="c5ef8ebf-3e5b-4ebc-8aab-e6dcac8908c1"
NC_045810.1	RepeatMasker	Unknown	587637	587973	1267	-	.	ID="UNKNOWN-5_DPLE";Tend="1107";Tstart="794";shortTE="F";uid="bce314a2-8074-425b-af8a-6deb86fcbb03"
NC_045810.1	RepeatMasker	LINE/R1	3756887	3757073	1205	-	.	ID="R1-4_DPLE";Tend="882";Tstart="695";shortTE="F";uid="34ac1f6d-3ce8-44a0-8827-0ce09390f7f3"
NC_045810.1	RepeatMasker	Unknown	1026088	1026478	3205	-	.	ID="UNKNOWN-4_DPLE";Tend="392";Tstart="1";shortTE="F";uid="43b5ac5a-b99a-41ba-82bb-9d40422318ef"
NC_045810.1	RepeatMasker	RC/Helitron	6571839	6572388	3733	-	.	ID="HELITRON-7_DPLE";Tend="613";Tstart="9";shortTE="F";uid="4b0c3166-0dd1-4ffc-b8c7-eace27a3e7e9"
NC_045810.1	RepeatMasker	LINE/R2-Hero	5414929	5415301	2041	-	.	ID="R2-HERO-1_DPLE";Tend="2511";Tstart="2101";shortTE="F";uid="b2af40ac-a106-4c02-bee2-edff78f1fb98"
NC_045810.1	RepeatMasker	DNA/TcMar-Mariner	10407987	10408997	886	-	.	ID="MARINER-1_DPLE";TEgroup="NC_045810.1%7CMARINER-1_DPLE%7C1";Tend="1356";Tstart="1";shortTE="F";uid="fab6fa45-68a0-4152-863e-04a655e6265b"
NC_045810.1	RepeatMasker	LINE/Penelope	3856918	3857034	572	-	.	ID="PENELOPE-1_DPLE";Tend="150";Tstart="33";shortTE="F";uid="b7ba8029-2187-418d-9ef1-6f5a3034af34"
NC_045810.1	RepeatMasker	Unknown	6827703	6827893	539	-	.	ID="UNKNOWN-18_DPLE";Tend="1287";Tstart="1104";shortTE="F";uid="fed4ccfe-4576-4704-a806-a1cd3f10bc5b"
NC_045810.1	RepeatMasker	LTR/Gypsy	7823906	7824091	953	-	.	ID="GYPSY-1_DPLE";Tend="3875";Tstart="3689";shortTE="F";uid="d00e3158-2cff-4cff-85e5-1bb9dd0baf04"
NC_045810.1	RepeatMasker	LTR	56165	56345	553	-	.	ID="LTR-5_DPLE";Tend="2945";Tstart="2719";shortTE="F";uid="5dc83948-10f3-4d3e-8b5d-d75609c1fb73"
NC_045810.1	RepeatMasker	LINE/R2-Hero	9540740	9541111	2444	-	.	ID="R2-HERO-1_DPLE";Tend="2511";Tstart="2140";shortTE="F";uid="24e77965-b866-4876-a9fb-ef68172e8ff1"
NC_045810.1	RepeatMasker	Unknown	850567	850783	466	-	.	ID="UNKNOWN-18_DPLE";Tend="1284";Tstart="1106";shortTE="F";uid="9764b4af-f3e4-469e-910f-f4391cb53633"
NC_045810.1	RepeatMasker	LINE/R2-Hero	9692800	9693221	2323	-	.	ID="R2-HERO-1_DPLE";Tend="2513";Tstart="2121";shortTE="F";uid="a28db3ac-ae49-442b-8d30-fcb226a93300"
NC_045810.1	RepeatMasker	LINE/R1	3448369	3448618	1322	-	.	ID="R1-1_DPLE";Tend="2726";Tstart="2412";shortTE="F";uid="6527a68c-40f0-4dc5-a57c-8dc6740b9c53"
NC_045810.1	RepeatMasker	LTR/Gypsy	3067275	3067489	840	-	.	ID="GYPSY-1_DPLE";Tend="3884";Tstart="3682";shortTE="F";uid="85aec8bc-1bca-4edc-b891-5db32e469956"
NC_045810.1	RepeatMasker	LTR/Gypsy	4799181	4799385	966	-	.	ID="GYPSY-1_DPLE";Tend="3886";Tstart="3681";shortTE="F";uid="4ef6fedd-24a8-4f63-8b05-883a7c998527"
NC_045810.1	RepeatMasker	LINE/Penelope	2056476	2056664	495	-	.	ID="PENELOPE-1_DPLE";TEgroup="NC_045810.1%7CPENELOPE-1_DPLE%7C19";Tend="148";Tstart="1";shortTE="T";uid="0ead43e1-804d-4a52-b6c0-bca91734a2c9"
NC_045810.1	RepeatMasker	RC/Helitron	8721627	8722434	1387	-	.	ID="HELITRON-5_DPLE";TEgroup="NC_045810.1%7CHELITRON-5_DPLE%7C1";Tend="1472";Tstart="681";shortTE="F";uid="8d3e47c2-2bb5-4d4e-b94c-fd008a2fa171"
NC_045810.1	RepeatMasker	DNA/TcMar-Tc1	9591310	9592616	11883	-	.	ID="TC1-1_DPLE";Tend="1320";Tstart="13";shortTE="F";uid="88aa4304-649c-4969-b748-25eee2441468"
NC_045810.1	RepeatMasker	LINE/Penelope	7685684	7685936	538	-	.	ID="PENELOPE-1_DPLE";TEgroup="NC_045810.1%7CPENELOPE-1_DPLE%7C50";Tend="187";Tstart="2";shortTE="T";uid="2529b972-f582-4c54-9340-878336dc4db1"
NC_045810.1	RepeatMasker	RC/Helitron	3801770	3802426	4469	-	.	ID="HELITRON-8_DPLE";Tend="741";Tstart="6";shortTE="F";uid="c1821adb-8a46-46e8-99be-b49b7253af07"
NC_045810.1	RepeatMasker	RC/Helitron	3764344	3764452	620	-	.	ID="HELITRON-6_DPLE";Tend="388";Tstart="283";shortTE="F";uid="7d4f6cad-4a07-4ca4-932d-88ec2b80fa73"
NC_045810.1	RepeatMasker	LINE/RTE-RTE	5638859	5639427	952	-	.	ID="RTE-19_HMEL";Tend="1255";Tstart="675";shortTE="F";uid="2871676f-ae7e-4ba3-b6ca-0d2b060871e8"
NC_045810.1	RepeatMasker	LINE/Penelope	397362	397489	1040	-	.	ID="PENELOPE-1_DPLE";Tend="149";Tstart="22";shortTE="F";uid="4b98f832-8e2c-4dee-bafe-28a3d8cce0f6"
NC_045810.1	RepeatMasker	SINE	6135521	6135792	1411	-	.	ID="HASE2-1_DPLE";Tend="297";Tstart="5";shortTE="F";uid="2ca2c2ff-1270-40de-a55b-c9b92b787d47"
NC_045810.1	RepeatMasker	LTR/Gypsy	9722173	9722278	476	-	.	ID="GYPSY-1_DPLE";Tend="3884";Tstart="3789";shortTE="F";uid="268fefc2-eacd-4dce-a7b1-9778c8f60f92"
NC_045810.1	RepeatMasker	LINE/I-Jockey	6347658	6347909	545	-	.	ID="I-JOCKEY-1_DPLE";Tend="286";Tstart="3";shortTE="F";uid="e19817a6-212b-4229-800e-d4665da28044"
NC_045810.1	RepeatMasker	SINE	9493111	9493409	2206	-	.	ID="HASE2-1_DPLE";Tend="301";Tstart="1";shortTE="F";uid="055721ba-4c0f-4d74-ade1-22df30cd4891"
NC_045810.1	RepeatMasker	RC/Helitron	6471223	6471825	4153	-	.	ID="HELITRON-8_DPLE";Tend="741";Tstart="155";shortTE="F";uid="19af2a73-aed1-454e-a14b-2ed074f2422e"
NC_045810.1	RepeatMasker	Unknown	4032328	4032436	740	-	.	ID="UNKNOWN-9_DPLE";Tend="1587";Tstart="1461";shortTE="F";uid="d7069f76-8c3b-4e7c-9606-7c3ffa280b69"
NC_045810.1	RepeatMasker	DNA/Academ-1	10370112	10370477	538	-	.	ID="ACADEM-1_BM";Tend="398";Tstart="28";shortTE="F";uid="241488f3-1c9b-47fc-ada3-474a0853ca9b"
NC_045810.1	RepeatMasker	LINE/RTE-RTE	9449932	9451535	2235	-	.	ID="RTE-4_HMEL";Tend="3249";Tstart="1590";shortTE="F";uid="48e88e9b-6c41-4eb4-b139-5ff37be21a7f"
NC_045810.1	RepeatMasker	LINE/CR1-Zenon	2148404	2148628	484	-	.	ID="ZENON-2_PXU";Tend="318";Tstart="109";shortTE="F";uid="d5b592da-60c8-4628-ad96-3a3f01e26913"
NC_045810.1	RepeatMasker	SINE	8728982	8729295	2151	-	.	ID="HASE2-1_DPLE";Tend="293";Tstart="1";shortTE="F";uid="0f66f708-a2de-4f2e-9e4b-0a2bc95e3cc0"
NC_045810.1	RepeatMasker	LINE/R1	3757129	3758221	1068	-	.	ID="SART-1_HMM";Tend="4610";Tstart="3805";shortTE="F";uid="003561b7-c01d-4d1a-b6d4-2dcb3608c2d7"
NC_045810.1	RepeatMasker	DNA/hAT-Ac	5406374	5406606	1115	-	.	ID="NMAR-2_HMEL";Tend="259";Tstart="1";shortTE="F";uid="f2b4186f-f77f-4867-bb37-6e4fd07537ea"
NC_045810.1	RepeatMasker	LINE/Penelope	6778349	6778509	737	-	.	ID="PENELOPE-1_DPLE";Tend="180";Tstart="1";shortTE="F";uid="8387be4e-1a40-491d-a5f0-cfbd57030cd4"
NC_045810.1	RepeatMasker	LTR	4810858	4810958	486	-	.	ID="LTR-5_DPLE";Tend="2935";Tstart="2837";shortTE="F";uid="cafbc7d3-e1d0-4562-94f5-0953d64730b6"
NC_045810.1	RepeatMasker	SINE	1080119	1080423	2000	-	.	ID="HASE2-1_DPLE";Tend="295";Tstart="1";shortTE="F";uid="36b176c5-e8ad-4d1a-8006-daf0682842fb"
NC_045810.1	RepeatMasker	Unknown	4059578	4059748	502	-	.	ID="UNKNOWN-26_DPLE";Tend="1522";Tstart="1333";shortTE="F";uid="4573ca00-279b-40cf-afe2-959754d7f834"
NC_045810.1	RepeatMasker	LINE/Penelope	636093	637439	12080	-	.	ID="PENELOPE-1_DPLE";Tend="1348";Tstart="1";shortTE="F";uid="da3e9f9f-7a53-412b-b3ed-cf7d4e330ebe"
NC_045810.1	RepeatMasker	RC/Helitron	9675857	9676551	5028	-	.	ID="HELITRON-8_DPLE";Tend="741";Tstart="2";shortTE="F";uid="e340c698-81fa-42d0-bba6-5c5303f785b6"
NC_045810.1	RepeatMasker	LINE/Penelope	5594044	5594194	779	-	.	ID="PENELOPE-1_DPLE";Tend="150";Tstart="1";shortTE="F";uid="bd17395a-064b-4529-8f46-aadb0d3c291f"
NC_045810.1	RepeatMasker	LINE/Penelope	10404737	10404943	465	-	.	ID="PENELOPE-1_DPLE";TEgroup="NC_045810.1%7CPENELOPE-1_DPLE%7C68";Tend="135";Tstart="2";shortTE="T";uid="fd65615b-f0d8-4b0e-b1ef-fd660487324d"
NC_045810.1	RepeatMasker	LINE/Penelope	8695789	8695911	636	-	.	ID="PENELOPE-1_DPLE";Tend="135";Tstart="2";shortTE="F";uid="5da6236d-669e-41a0-b8cf-7dc691eb2506"
NC_045810.1	RepeatMasker	DNA/hAT-Ac	3004851	3005143	1498	-	.	ID="NMAR-2_HMEL";Tend="3594";Tstart="3297";shortTE="F";uid="16e1a337-9321-4983-a143-f6b7f76a3928"
NC_045810.1	RepeatMasker	Unknown	8148632	8148835	575	-	.	ID="UNKNOWN-18_DPLE";Tend="1273";Tstart="1090";shortTE="F";uid="1711ef0a-be50-4f0c-8f18-8468ec5b8be2"
NC_045810.1	RepeatMasker	RC/Helitron	3986102	3986235	762	-	.	ID="HELITRON-N1_PXU";Tend="132";Tstart="1";shortTE="F";uid="039c2585-93d6-40f4-82d5-3831e3fa2376"
NC_045810.1	RepeatMasker	LINE/Penelope	8149636	8149744	581	-	.	ID="PENELOPE-1_DPLE";Tend="142";Tstart="33";shortTE="F";uid="43a9a8b8-2aa6-40f8-820b-2ccd7d18a0e2"
NC_045810.1	RepeatMasker	LINE/Penelope	6258194	6258620	779	-	.	ID="PENELOPE-1_DPLE";Tend="776";Tstart="325";shortTE="F";uid="f3382d72-82d9-4e2a-9635-4f6208bb9955"
NC_045810.1	RepeatMasker	RC/Helitron	399035	399629	4452	-	.	ID="HELITRON-7_DPLE";Tend="615";Tstart="1";shortTE="F";uid="27306022-45d5-4131-ab4a-06b758808031"
NC_045810.1	RepeatMasker	LINE/RTE-BovB	4240250	4240400	815	-	.	ID="RTE-9_PPO";Tend="295";Tstart="148";shortTE="F";uid="244d431c-bd49-45be-8cd6-6407136b8d21"
NC_045810.1	RepeatMasker	LINE/R1	904431	904982	1683	-	.	ID="R1-4_DPLE";Tend="876";Tstart="401";shortTE="F";uid="b55d72a3-4418-42b8-af7b-14e4bf3d9f9a"
NC_045810.1	RepeatMasker	LINE/RTE-BovB	3313207	3313398	734	-	.	ID="RTE-1_HME";Tend="511";Tstart="315";shortTE="F";uid="8577029d-e27a-4d70-99e3-c15f6120cd77"
NC_045810.1	RepeatMasker	LTR/Gypsy	168432	168615	824	-	.	ID="GYPSY-1_DPLE";Tend="3873";Tstart="3681";shortTE="F";uid="31aaba46-279a-4aa6-9eb9-cf3f182ae906"
NC_045810.1	RepeatMasker	LINE/Penelope	8304440	8305521	463	-	.	ID="PENELOPE-1_DPLE";TEgroup="NC_045810.1%7CPENELOPE-1_DPLE%7C53";Tend="951";Tstart="1";shortTE="T";uid="7265c9bf-6664-4c63-b30d-fcf25f1018d1"
NC_045810.1	RepeatMasker	LTR/Gypsy	2718103	2718282	967	-	.	ID="GYPSY-1_DPLE";Tend="3888";Tstart="3692";shortTE="F";uid="a845b468-f626-4171-8c1e-5e86eb0424a5"
NC_045810.1	RepeatMasker	LINE/Dong-R4	5342580	5343369	577	-	.	ID="DONG";Tend="2595";Tstart="1663";shortTE="F";uid="b5b03dfd-3072-4b06-9a33-79ab69e1ee16"
NC_045810.1	RepeatMasker	LTR/Gypsy	1572988	1573208	1002	-	.	ID="GYPSY-1_DPLE";Tend="3884";Tstart="3663";shortTE="F";uid="12e801dc-38da-4aea-a596-1e782891d0d2"
NC_045810.1	RepeatMasker	LINE/Penelope	8718857	8718963	519	-	.	ID="PENELOPE-1_DPLE";Tend="107";Tstart="2";shortTE="F";uid="57ae42a8-c6b6-4221-9972-2b43dced4420"
NC_045810.1	RepeatMasker	DNA/TcMar-Tc1	8556313	8557621	11864	-	.	ID="TC1-1_DPLE";Tend="1322";Tstart="13";shortTE="F";uid="a0032622-3ce2-4ded-8844-db09f6832918"
NC_045810.1	RepeatMasker	RC/Helitron	6946680	6947178	2858	-	.	ID="HELITRON-7_DPLE";TEgroup="NC_045810.1%7CHELITRON-7_DPLE%7C4";Tend="608";Tstart="1";shortTE="F";uid="fc08c6ac-c9b1-4edd-93a9-69ef3a138a20"
NC_045810.1	RepeatMasker	LTR	9999206	9999336	615	-	.	ID="LTR-5_DPLE";Tend="2945";Tstart="2820";shortTE="F";uid="0f6423b6-16d0-4c0e-a4c3-a9abf3a5958b"
NC_045810.1	RepeatMasker	LTR/Gypsy	6148755	6148929	454	-	.	ID="GYPSY-1_DPLE";Tend="3884";Tstart="3750";shortTE="F";uid="48dda0d1-30e5-4b9d-aa54-8d83a028abba"
NC_045810.1	RepeatMasker	LINE/R1	902542	902842	1013	-	.	ID="R1-4_DPLE";Tend="876";Tstart="529";shortTE="F";uid="1dea8eed-b8cf-4ab3-889c-52fb6704fe60"
NC_045810.1	RepeatMasker	LTR	316835	317105	825	-	.	ID="LTR-1_DPLE";Tend="1662";Tstart="1399";shortTE="F";uid="759551d1-0876-45d9-b593-b045af5efb2d"
NC_045810.1	RepeatMasker	Unknown	10102678	10102922	1534	-	.	ID="UNKNOWN-34_DPLE";Tend="267";Tstart="2";shortTE="F";uid="15d6353d-f8ba-43c1-9124-d61f467548d9"
NC_045810.1	RepeatMasker	LTR/Gypsy	8249820	8250015	689	-	.	ID="GYPSY-1_DPLE";Tend="3884";Tstart="3681";shortTE="F";uid="e42686db-517a-4104-83cc-9a6a34df8420"
NC_045810.1	RepeatMasker	LINE/R2-Hero	1866563	1866741	1250	-	.	ID="R2-HERO-1_DPLE";Tend="2513";Tstart="2339";shortTE="F";uid="564dd288-eef5-4d1d-978d-55a00e3d4eca"
NC_045810.1	RepeatMasker	LINE/Penelope	7908743	7908858	756	-	.	ID="PENELOPE-1_DPLE";Tend="148";Tstart="35";shortTE="F";uid="11c3e185-e30f-4118-83a8-d17f99715c37"
NC_045810.1	RepeatMasker	LINE/Penelope	9086055	9086160	612	-	.	ID="PENELOPE-1_DPLE";Tend="106";Tstart="1";shortTE="F";uid="dbddb303-86fd-4fca-ab51-01c4cd9b4f53"
NC_045810.1	RepeatMasker	LINE/R2-Hero	6212300	6212751	3213	-	.	ID="R2-HERO-1_DPLE";Tend="2410";Tstart="1957";shortTE="F";uid="4637dbcb-3370-4ade-ae09-2c8e6f9b743d"
NC_045810.1	RepeatMasker	LINE/R2-Hero	4227542	4227735	1023	-	.	ID="R2-HERO-1_DPLE";Tend="2510";Tstart="2290";shortTE="F";uid="4cf0ba81-ce30-4e87-a41f-3f9f26b9f8ed"
NC_045810.1	RepeatMasker	DNA/TcMar-Tc1	6351587	6353023	13168	-	.	ID="TC1-2_DPLE";Tend="1826";Tstart="390";shortTE="F";uid="8542c4b1-39ab-4756-8e29-cad6ab759b88"
NC_045810.1	RepeatMasker	SINE	10130570	10130861	2318	-	.	ID="HASE2-1_DPLE";Tend="298";Tstart="1";shortTE="F";uid="28cdc03d-4bd3-44f4-aedf-92dc41125191"
NC_045810.1	RepeatMasker	LINE/Penelope	8014980	8015171	1084	-	.	ID="PENELOPE-1_DPLE";Tend="182";Tstart="1";shortTE="F";uid="1486fca8-60c9-4502-9de8-a43c3c0059c5"
NC_045810.1	RepeatMasker	LINE/I-Jockey	6406019	6406401	1310	-	.	ID="I-JOCKEY-1_DPLE";Tend="383";Tstart="1";shortTE="F";uid="bc7af9ab-663d-4469-831e-b18894d31a50"
NC_045810.1	RepeatMasker	Unknown	5318526	5318702	1357	-	.	ID="UNKNOWN-34_DPLE";Tend="305";Tstart="129";shortTE="F";uid="2f8c04e2-69fc-4a0c-a618-f0b331f53fe9"
NC_045810.1	RepeatMasker	Unknown	5889521	5889731	589	-	.	ID="UNKNOWN-13_DPLE";Tend="1265";Tstart="1041";shortTE="F";uid="e130ec1a-fd47-4e05-b54d-bebf5f77435c"
NC_045810.1	RepeatMasker	LINE/R2-Hero	9949569	9949687	576	-	.	ID="R2-HERO-1_DPLE";Tend="2004";Tstart="1890";shortTE="F";uid="f901e4f3-e37e-40a1-9751-cfecf392ac8d"
NC_045810.1	RepeatMasker	LTR	4791282	4791510	970	-	.	ID="LTR-5_DPLE";Tend="2940";Tstart="2720";shortTE="F";uid="a2ad7d6c-e24d-41a8-afd1-e7a2ae2ebd3a"
NC_045810.1	RepeatMasker	LINE/CR1-Zenon	10062942	10063101	476	-	.	ID="ZENON-2C_PPO";Tend="210";Tstart="47";shortTE="F";uid="cc610bba-e6d2-4cf8-8250-6a419fdc085b"
NC_045810.1	RepeatMasker	LINE/Penelope	2363506	2363624	622	-	.	ID="PENELOPE-1_DPLE";Tend="150";Tstart="32";shortTE="F";uid="605f42bf-dce7-4044-9556-bbb113bf5fdf"
NC_045810.1	RepeatMasker	LINE/R2-Hero	7361179	7362026	5688	-	.	ID="R2-HERO-1_DPLE";Tend="1957";Tstart="1118";shortTE="F";uid="a508c52e-ff76-4d99-b9b9-186c69773ab6"
NC_045810.1	RepeatMasker	LINE/Penelope	2238730	2238864	514	-	.	ID="PENELOPE-1_DPLE";Tend="142";Tstart="2";shortTE="F";uid="7ca3187b-d220-452a-918b-0add715eb71d"
NC_045810.1	RepeatMasker	Unknown	5083808	5084062	623	-	.	ID="UNKNOWN-28_DPLE";Tend="4353";Tstart="4094";shortTE="F";uid="6ddc8b48-5119-4ead-8705-d84c6c9b0dd7"
NC_045810.1	RepeatMasker	DNA/TcMar-Mariner	8624448	8624699	467	-	.	ID="MARINER-1_DPE";Tend="1265";Tstart="769";shortTE="F";uid="c34f9ae8-33ef-4a81-b00a-fd926dad77a8"
NC_045810.1	RepeatMasker	DNA/TcMar-Tc1	4767517	4768338	2247	-	.	ID="MAR1_BM";Tend="1227";Tstart="261";shortTE="F";uid="6df711fd-b2d1-47c7-8780-6261b8cf901d"
NC_045810.1	RepeatMasker	LTR	8882994	8883121	450	-	.	ID="LTR-5_DPLE";Tend="2975";Tstart="2837";shortTE="F";uid="80b458e0-101d-4b37-b785-ec962f5988a0"
NC_045810.1	RepeatMasker	LINE/R2-Hero	6538679	6540080	3275	-	.	ID="R2-HERO-1_DPLE";TEgroup="NC_045810.1%7CR2-HERO-1_DPLE%7C15";Tend="2430";Tstart="245";shortTE="F";uid="438a566c-9acb-4af5-a337-11e0b3da6345"
NC_045810.1	RepeatMasker	LINE/Penelope	376173	377249	554	-	.	ID="PENELOPE-2_DPLE";TEgroup="NC_045810.1%7CPENELOPE-2_DPLE%7C2";Tend="1386";Tstart="1";shortTE="T";uid="c429b339-34f4-4ef8-abac-54d3d305b556"
NC_045810.1	RepeatMasker	LINE/R2-Hero	7477568	7478019	2534	-	.	ID="R2-HERO-1_DPLE";Tend="2512";Tstart="2062";shortTE="F";uid="5021c8fc-27fe-4742-a8c4-f43a841c13b7"
NC_045810.1	RepeatMasker	RC/Helitron	9435349	9435485	409	-	.	ID="HELITRON-1_DPLE";Tend="279";Tstart="140";shortTE="F";uid="76ba7cb5-e984-4079-8b96-50669db3268f"
NC_045810.1	RepeatMasker	Unknown	4267576	4267707	851	-	.	ID="UNKNOWN-34_DPLE";Tend="351";Tstart="222";shortTE="F";uid="58ca8d1c-be95-4a21-a451-8a996db618a7"
NC_045810.1	RepeatMasker	SINE	8306484	8306758	2191	-	.	ID="HASE2-1_DPLE";Tend="293";Tstart="1";shortTE="F";uid="8be73ea5-8685-4013-86bf-c19c130aa43f"
NC_045810.1	RepeatMasker	LINE/R1	4903822	4904335	696	-	.	ID="R1-1_DPLE";TEgroup="NC_045810.1%7CR1-1_DPLE%7C1";Tend="2731";Tstart="1730";shortTE="F";uid="e12dbe45-459d-4469-b2af-bfd8ac45e989"
NC_045810.1	RepeatMasker	LINE/Penelope	3776345	3776458	487	-	.	ID="PENELOPE-1_DPLE";Tend="147";Tstart="29";shortTE="F";uid="c96f6a65-afaf-48f8-ba56-1bc5d02b0af5"
NC_045810.1	RepeatMasker	LTR/Gypsy	9727033	9727220	898	-	.	ID="GYPSY-1_DPLE";Tend="3878";Tstart="3691";shortTE="F";uid="4e52d4dc-c1d4-4438-ad76-32c9104df4ec"
NC_045810.1	RepeatMasker	LINE/Penelope	9508707	9508833	622	-	.	ID="PENELOPE-1_DPLE";Tend="151";Tstart="1";shortTE="F";uid="c769d548-0cc6-472a-9cd1-5b1563540bac"
NC_045810.1	RepeatMasker	LTR/Copia	6436858	6438147	2587	-	.	ID="COPIA-1_BM-I";Tend="1446";Tstart="169";shortTE="F";uid="c2b48309-a248-41a9-a761-ce64b59a5650"
NC_045810.1	RepeatMasker	RC/Helitron	90337	91175	1385	-	.	ID="HELITRON-6_DPLE";TEgroup="NC_045810.1%7CHELITRON-6_DPLE%7C1";Tend="1066";Tstart="4";shortTE="F";uid="ff0ce342-75c8-4227-b4ca-6d639ceee00b"
NC_045810.1	RepeatMasker	Unknown	203264	203601	2533	-	.	ID="UNKNOWN-34_DPLE";Tend="350";Tstart="2";shortTE="F";uid="2eac4b77-3b1a-4658-b01e-f8b5df36f190"
NC_045810.1	RepeatMasker	DNA/TcMar-Pogo	928337	928988	3935	-	.	ID="POGO-1_DPLE";Tend="1009";Tstart="369";shortTE="F";uid="3d121c58-1345-43f7-917b-e03530245a30"
NC_045810.1	RepeatMasker	LINE/R2-Hero	3985257	3986103	6243	-	.	ID="R2-HERO-1_DPLE";Tend="2513";Tstart="1665";shortTE="F";uid="d928fa1d-4150-418f-85dd-93b6ead4e3eb"
NC_045810.1	RepeatMasker	LTR/Gypsy	9533843	9534055	912	-	.	ID="GYPSY-1_DPLE";Tend="3895";Tstart="3684";shortTE="F";uid="53d29210-4a42-47ca-a8cf-3b021070e6aa"
NC_045810.1	RepeatMasker	Unknown	5356625	5356738	460	-	.	ID="UNKNOWN-28_DPLE";Tend="4339";Tstart="4219";shortTE="F";uid="7f08e04b-fb6e-4802-8b67-a8d4949088b9"
NC_045810.1	RepeatMasker	LINE/Penelope	4096957	4097124	584	-	.	ID="PENELOPE-1_DPLE";Tend="183";Tstart="1";shortTE="F";uid="0411db55-61b4-4e5d-809b-931c092d4f84"
NC_045810.1	RepeatMasker	LINE/Dong-R4	5345876	5346122	455	-	.	ID="R4_HMEL";Tend="210";Tstart="1";shortTE="F";uid="f8ba00b7-cc08-445d-8914-8ef1e8202d03"
NC_045810.1	RepeatMasker	LTR/Gypsy	931257	931421	792	-	.	ID="GYPSY-1_DPLE";Tend="3864";Tstart="3683";shortTE="F";uid="5450bef8-bd1c-48f1-a3e9-98c35318f34a"
NC_045810.1	RepeatMasker	LINE/Penelope	2329325	2329534	819	-	.	ID="PENELOPE-1_DPLE";TEgroup="NC_045810.1%7CPENELOPE-1_DPLE%7C22";Tend="148";Tstart="33";shortTE="T";uid="555213ff-07bc-4d6f-9506-8216ada6f1a7"
NC_045810.1	RepeatMasker	LINE/R2-Hero	167213	168320	6504	-	.	ID="R2-HERO-1_DPLE";Tend="2513";Tstart="1355";shortTE="F";uid="424bef86-6554-4397-b5b3-917dcfab0bce"
NC_045810.1	RepeatMasker	LINE/RTE-BovB	473307	473853	487	-	.	ID="RTE-3_BM";Tend="1185";Tstart="608";shortTE="F";uid="e2722ba4-5be5-4d89-a209-85f5791f2c67"
NC_045810.1	RepeatMasker	Unknown	6348044	6349518	10670	-	.	ID="UNKNOWN-39_DPLE";Tend="1481";Tstart="1";shortTE="F";uid="35bd8e5f-17ea-405d-91cd-43a946bbb244"
NC_045810.1	RepeatMasker	DNA/TcMar-Tc1	6586922	6587717	4248	-	.	ID="TC1-4_DPLE";Tend="1439";Tstart="644";shortTE="F";uid="9a5dcdb1-9ac9-44ea-95c4-2ea88fa885b2"
NC_045810.1	RepeatMasker	Unknown	2050523	2050835	875	-	.	ID="UNKNOWN-1_DPLE";TEgroup="NC_045810.1%7CUNKNOWN-1_DPLE%7C1";Tend="433";Tstart="10";shortTE="F";uid="c34b54d9-9f32-43f7-a173-b0a3bed41078"
NC_045810.1	RepeatMasker	Unknown	6274476	6274648	734	-	.	ID="UNKNOWN-29_DPLE";Tend="1093";Tstart="922";shortTE="F";uid="29177166-da36-4600-9984-fb0177279298"
NC_045810.1	RepeatMasker	DNA/TcMar-Tc1	7035708	7036176	3438	-	.	ID="MARINER-1_AMEL";Tend="471";Tstart="2";shortTE="F";uid="855d56a8-4665-4708-a20a-734518127fa8"
NC_045810.1	RepeatMasker	LINE/CR1-Zenon	2193452	2194009	622	-	.	ID="ZENON-3_HMEL";Tend="1833";Tstart="1297";shortTE="F";uid="1077da24-36a9-44b8-b9f7-8170967200d6"
NC_045810.1	RepeatMasker	LINE/Penelope	5264554	5265635	2088	-	.	ID="PENELOPE-1_DPLE";Tend="1677";Tstart="385";shortTE="F";uid="3b707773-2ea1-421b-8fce-882bb19e82c0"
NC_045810.1	RepeatMasker	LINE/Penelope	6973490	6973628	733	-	.	ID="PENELOPE-1_DPLE";Tend="139";Tstart="1";shortTE="F";uid="4bf5030e-c1b0-4dd4-a26d-405f9621e5af"
NC_045810.1	RepeatMasker	Unknown	8354024	8354327	1824	-	.	ID="UNKNOWN-38_DPLE";Tend="331";Tstart="1";shortTE="F";uid="2c9f0f7e-7477-4d51-a432-e8bbb8c8fba3"
NC_045810.1	RepeatMasker	LINE/R1	32935	33141	1053	-	.	ID="R1-1_DPLE";Tend="2739";Tstart="2473";shortTE="F";uid="c9c87eea-d0ac-4058-9e86-381b611ff57d"
NC_045810.1	RepeatMasker	LINE/CR1-Zenon	1171840	1172171	786	-	.	ID="ZENON-2C_PPO";Tend="339";Tstart="2";shortTE="F";uid="3bfec883-2700-4ba0-8bb1-36d3893ecadf"
NC_045810.1	RepeatMasker	Unknown	10245518	10245713	1139	-	.	ID="UNKNOWN-1_DPLE";Tend="205";Tstart="1";shortTE="F";uid="08450062-d9e3-4a8f-bb00-5c1883445e95"
NC_045810.1	RepeatMasker	Unknown	10140100	10140569	3435	-	.	ID="UNKNOWN-8_DPLE";Tend="485";Tstart="50";shortTE="F";uid="c786afc3-2ced-46b2-a08b-3d747cc98a94"
NC_045810.1	RepeatMasker	DNA/TcMar-Tc1	4094036	4094287	523	-	.	ID="TC1-1_DPLE";Tend="310";Tstart="47";shortTE="F";uid="efa3ea5f-adbf-419e-9406-1956db0611fc"
NC_045810.1	RepeatMasker	LINE/Penelope	9775766	9775906	805	-	.	ID="PENELOPE-1_DPLE";Tend="147";Tstart="7";shortTE="F";uid="6eb79e75-dc53-46fc-bd66-f7e434259dd2"
NC_045810.1	RepeatMasker	LTR/Gypsy	1034516	1034678	615	-	.	ID="GYPSY-1_DPLE";Tend="3862";Tstart="3682";shortTE="F";uid="b4ce864c-c79a-4e14-9d21-ff727e902e33"
NC_045810.1	RepeatMasker	LTR/Gypsy	9720888	9721079	879	-	.	ID="GYPSY-1_DPLE";Tend="3884";Tstart="3688";shortTE="F";uid="09373206-364a-4796-bbe0-0c76ae84b9d2"
NC_045810.1	RepeatMasker	LINE/Penelope	429975	430199	726	-	.	ID="PENELOPE-1_DPLE";TEgroup="NC_045810.1%7CPENELOPE-1_DPLE%7C7";Tend="155";Tstart="1";shortTE="F";uid="52a5bfde-0a77-4e51-80a5-f2342486b854"
NC_045810.1	RepeatMasker	Unknown	2622488	2622683	1340	-	.	ID="UNKNOWN-34_DPLE";Tend="349";Tstart="154";shortTE="F";uid="53102bcf-e5ff-4390-8359-0f0d7286528e"
NC_045810.1	RepeatMasker	LINE/R2-Hero	7313991	7314951	4723	-	.	ID="R2-HERO-1_DPLE";Tend="2507";Tstart="1520";shortTE="F";uid="1b127d61-e876-4b3c-98fd-4d99d2f3095c"
NC_045810.1	RepeatMasker	SINE	8300368	8300642	2191	-	.	ID="HASE2-1_DPLE";Tend="293";Tstart="1";shortTE="F";uid="f18bbe29-23aa-4942-aec7-159c3c6a1e1a"
NC_045810.1	RepeatMasker	Unknown	6327311	6327535	928	-	.	ID="UNKNOWN-8_DPLE";Tend="489";Tstart="294";shortTE="F";uid="1e614652-f0f9-4987-9744-69f47ba2dcf7"
NC_045810.1	RepeatMasker	DNA/TcMar-Tc1	2475926	2476207	782	-	.	ID="MAR1_BM";Tend="1050";Tstart="784";shortTE="F";uid="7b736fea-103c-4bab-bf32-75cfa573e9d3"
NC_045810.1	RepeatMasker	LINE/Penelope	1256976	1257124	866	-	.	ID="PENELOPE-1_DPLE";Tend="150";Tstart="1";shortTE="F";uid="bf9338e6-e3b5-41de-bf68-bda495267bc7"
NC_045810.1	RepeatMasker	RC/Helitron	9281001	9281193	1483	-	.	ID="HELITRON-3_DPLE";Tend="695";Tstart="500";shortTE="F";uid="d08b5347-b37e-42a0-9709-f5bf898d112f"
NC_045810.1	RepeatMasker	SINE	2010478	2010595	473	-	.	ID="HASE2-1_DPLE";Tend="298";Tstart="130";shortTE="F";uid="8eda1599-c25a-423e-9c19-778d50acf414"
NC_045810.1	RepeatMasker	LINE/L2	9029528	9029930	2451	-	.	ID="L2-1_DPLE";Tend="398";Tstart="4";shortTE="F";uid="b1570e32-118b-4c92-a702-31096153af30"
NC_045810.1	RepeatMasker	LINE/Penelope	2201938	2202095	604	-	.	ID="PENELOPE-1_DPLE";Tend="133";Tstart="2";shortTE="F";uid="84728d71-7f09-4086-b6df-ccf330ecd45d"
NC_045810.1	RepeatMasker	Unknown	10105514	10105750	474	-	.	ID="UNKNOWN-13_DPLE";Tend="1272";Tstart="1028";shortTE="F";uid="6da9a1bd-f5dd-45d1-916f-cf851de9d46e"
NC_045810.1	RepeatMasker	LINE/Penelope	5368242	5368346	615	-	.	ID="PENELOPE-1_DPLE";Tend="129";Tstart="27";shortTE="F";uid="98f94bb1-aa7b-4ce4-b97a-f5a4daec9a34"
NC_045810.1	RepeatMasker	LTR/Gypsy	10020121	10020307	884	-	.	ID="GYPSY-1_DPLE";Tend="3875";Tstart="3688";shortTE="F";uid="9f7c95bf-aaad-4602-aa2d-08cad30e6498"
NC_045810.1	RepeatMasker	LINE/R2-Hero	168622	169693	5280	-	.	ID="R2-HERO-1_DPLE";TEgroup="NC_045810.1%7CR2-HERO-1_DPLE%7C1";Tend="1361";Tstart="3";shortTE="F";uid="46939990-bd8e-447e-847d-f0ade544c99f"
NC_045810.1	RepeatMasker	Unknown	2619037	2619141	602	-	.	ID="UNKNOWN-32_DPLE";Tend="1529";Tstart="1424";shortTE="F";uid="30181584-34c9-42e0-878a-14fedc3afad0"
NC_045810.1	RepeatMasker	DNA/TcMar-Mariner	2162697	2162951	548	-	.	ID="MARINER-6_BM";Tend="452";Tstart="183";shortTE="F";uid="af687318-0bbb-46d3-bc4a-de87f4062c83"
NC_045810.1	RepeatMasker	LINE/R2-Hero	7695954	7696080	981	-	.	ID="R2-HERO-1_DPLE";Tend="2513";Tstart="2386";shortTE="F";uid="d87222dd-6e82-43fa-9e00-6e21f6d6480e"
NC_045810.1	RepeatMasker	LINE/R2-Hero	4755106	4755599	976	-	.	ID="R2-HERO-1_DPLE";TEgroup="NC_045810.1%7CR2-HERO-1_DPLE%7C12";Tend="2512";Tstart="1150";shortTE="F";uid="3c809af3-a6ba-4e9e-9005-e19c0eb5269a"
NC_045810.1	RepeatMasker	LINE/Penelope	8854718	8854903	905	-	.	ID="PENELOPE-1_DPLE";Tend="229";Tstart="1";shortTE="F";uid="6e887174-e2a2-413f-8f13-58ef42c245f8"
NC_045810.1	RepeatMasker	RC/Helitron	10152421	10152566	506	-	.	ID="HELITRON-6_DPLE";Tend="388";Tstart="234";shortTE="F";uid="a4394224-f75b-4d17-a055-3f224f606395"
NC_045810.1	RepeatMasker	LINE/R2-Hero	9747118	9747578	3545	-	.	ID="R2-HERO-1_DPLE";Tend="2490";Tstart="2010";shortTE="F";uid="b36c8989-1f6d-4c2a-af4d-17e3251f2eb6"
NC_045810.1	RepeatMasker	DNA/hAT-Ac	5405536	5406039	1520	-	.	ID="NMAR-2_HMEL";Tend="3608";Tstart="3176";shortTE="F";uid="9a799d3c-b8f6-4717-90aa-caed530c0a7e"
NC_045810.1	RepeatMasker	LTR/Gypsy	8070768	8070912	717	-	.	ID="GYPSY-1_DPLE";Tend="3884";Tstart="3748";shortTE="F";uid="b010993d-159b-40b6-b9b6-d58cfd7710fd"
NC_045810.1	RepeatMasker	RC/Helitron	5140041	5140378	1919	-	.	ID="HELITRON-8_DPLE";TEgroup="NC_045810.1%7CHELITRON-8_DPLE%7C3";Tend="736";Tstart="4";shortTE="F";uid="3a1c76c5-dff2-4231-92d0-96a99bd2fa00"
NC_045810.1	RepeatMasker	LINE/Penelope	2432658	2432856	1192	-	.	ID="PENELOPE-2_DPLE";Tend="398";Tstart="195";shortTE="F";uid="95fa9e13-4c13-4881-a05a-4f6a647d86b0"
NC_045810.1	RepeatMasker	Unknown	2042078	2042392	1793	-	.	ID="UNKNOWN-34_DPLE";Tend="323";Tstart="1";shortTE="F";uid="85cfe3b0-57aa-46a1-854f-0465808e2e88"
NC_045810.1	RepeatMasker	SINE	9478254	9478422	1245	-	.	ID="HASE2-1_DPLE";Tend="301";Tstart="133";shortTE="F";uid="0c6cbed6-982c-4310-9457-26ca065e505a"
NC_045810.1	RepeatMasker	Unknown	2622678	2622799	626	-	.	ID="UNKNOWN-32_DPLE";Tend="1536";Tstart="1414";shortTE="F";uid="8d193c22-5108-4dde-851c-553b9904d8f4"
NC_045810.1	RepeatMasker	RC/Helitron	4805804	4806738	4207	-	.	ID="HELITRON-6_DPLE";TEgroup="NC_045810.1%7CHELITRON-6_DPLE%7C3";Tend="1066";Tstart="4";shortTE="F";uid="97545774-5131-4724-8446-1661edbe44a3"
NC_045810.1	RepeatMasker	LINE/R2-Hero	9931371	9931699	1899	-	.	ID="R2-HERO-1_DPLE";Tend="2512";Tstart="2202";shortTE="F";uid="812b73bc-518c-4def-b841-0bfcec819987"
NC_045810.1	RepeatMasker	RC/Helitron	7082692	7082946	808	-	.	ID="HELITRON-6_DPLE";Tend="388";Tstart="3";shortTE="F";uid="11a3536e-cbd6-4715-bf37-71d64a69a34b"
NC_045810.1	RepeatMasker	LINE/Penelope	9466248	9466394	704	-	.	ID="PENELOPE-1_DPLE";Tend="144";Tstart="1";shortTE="F";uid="7471fd63-99ae-4062-8fbd-0337777c31fd"
NC_045810.1	RepeatMasker	LINE/Penelope	3915225	3915347	1047	-	.	ID="PENELOPE-1_DPLE";Tend="149";Tstart="27";shortTE="F";uid="b69c1ee6-c2be-4faf-9893-d2121ce1e8e7"
NC_045810.1	RepeatMasker	LINE/Penelope	9728775	9728896	520	-	.	ID="PENELOPE-1_DPLE";Tend="153";Tstart="1";shortTE="F";uid="3b652ec9-3d69-4f48-9e47-5ccc05132bf6"
NC_045810.1	RepeatMasker	LINE/R2-Hero	6892267	6892393	913	-	.	ID="R2-HERO-1_DPLE";Tend="2513";Tstart="2387";shortTE="F";uid="073072d4-ad98-4694-a1c8-4f38e497a9a8"
NC_045810.1	RepeatMasker	LINE/Penelope	8956637	8956847	878	-	.	ID="PENELOPE-1_DPLE";Tend="903";Tstart="723";shortTE="F";uid="5b84e6be-79d4-4467-9190-8470bffe374c"
NC_045810.1	RepeatMasker	LTR	2431409	2431656	431	-	.	ID="LTR-5_DPLE";TEgroup="NC_045810.1%7CLTR-5_DPLE%7C1";Tend="2914";Tstart="2720";shortTE="T";uid="6eae93bf-23aa-4e75-9131-4f9f63d6a33f"
NC_045810.1	RepeatMasker	LINE/Penelope	10009573	10009728	815	-	.	ID="PENELOPE-1_DPLE";Tend="152";Tstart="1";shortTE="F";uid="c5412ee2-013b-477d-940e-1e0020db90cd"
NC_045810.1	RepeatMasker	LINE/Penelope	8837507	8837652	1021	-	.	ID="PENELOPE-1_DPLE";Tend="177";Tstart="33";shortTE="F";uid="9a57e091-9997-4297-b8e3-52b076cf8665"
NC_045810.1	RepeatMasker	LINE/Penelope	5252647	5252933	755	-	.	ID="PENELOPE-1_DPLE";Tend="414";Tstart="126";shortTE="F";uid="eb1f5a82-e400-4c29-82a0-58b76b53dd75"
NC_045810.1	RepeatMasker	LINE/RTE-BovB	3322420	3322560	577	-	.	ID="RTE-2_DPL";Tend="416";Tstart="282";shortTE="F";uid="fdc47cc1-f06e-44a7-ba74-4bebf8fc2579"
NC_045810.1	RepeatMasker	LINE/Penelope	8331267	8331401	626	-	.	ID="PENELOPE-1_DPLE";Tend="174";Tstart="39";shortTE="F";uid="47bbd39f-ed6d-402b-8acd-f83a2530d3ca"
NC_045810.1	RepeatMasker	LINE/Penelope	2979849	2980106	964	-	.	ID="PENELOPE-1_DPLE";TEgroup="NC_045810.1%7CPENELOPE-1_DPLE%7C28";Tend="147";Tstart="3";shortTE="F";uid="27bd6e8b-0bfe-4a78-941a-b40673d49b1a"
NC_045810.1	RepeatMasker	LINE/R2-Hero	7547483	7547887	2678	-	.	ID="R2-HERO-1_DPLE";Tend="2513";Tstart="2118";shortTE="F";uid="f87a0eac-a804-4d91-b235-2daa139adad8"
NC_045810.1	RepeatMasker	LINE/R2-Hero	1063756	1063953	1496	-	.	ID="R2-HERO-1_DPLE";Tend="2206";Tstart="2009";shortTE="F";uid="cf6cc500-0a5e-4d23-b433-11ab84c971b6"
NC_045810.1	RepeatMasker	LINE/R2-Hero	326300	326535	1564	-	.	ID="R2-HERO-1_DPLE";Tend="2495";Tstart="2255";shortTE="F";uid="147d218b-5c91-46a5-84e2-a47462b6f3ef"
NC_045810.1	RepeatMasker	RC/Helitron	4102372	4102951	496	-	.	ID="HELITRON-1_DPLE";TEgroup="NC_045810.1%7CHELITRON-1_DPLE%7C2";Tend="995";Tstart="3";shortTE="T";uid="3b18ef62-2d6b-48ca-83d5-90a84bd92a3c"
NC_045810.1	RepeatMasker	DNA/TcMar-Mariner	163538	164410	659	-	.	ID="mariner-4_bm";Tend="1053";Tstart="170";shortTE="F";uid="309650fa-1f11-4b0e-bad6-f3fc96534691"
NC_045810.1	RepeatMasker	LINE/L2	10400648	10401088	631	-	.	ID="KIRI-12_HMM";Tend="833";Tstart="399";shortTE="F";uid="9e094798-1372-4b22-963a-04193a935b2c"
NC_045810.1	RepeatMasker	SINE	6445984	6446180	1535	-	.	ID="HASE2-1_DPLE";Tend="201";Tstart="5";shortTE="F";uid="f8d0ad6f-d691-4a83-b53a-1c418a805729"
NC_045810.1	RepeatMasker	LINE/R2-Hero	7367583	7368886	8176	-	.	ID="R2-HERO-1_DPLE";Tend="2513";Tstart="1118";shortTE="F";uid="162fa03f-e786-4677-93ef-1908501bbdcd"
NC_045810.1	RepeatMasker	DNA/TcMar-Tc1	2140678	2140976	674	-	.	ID="MARINER-7_HMM";Tend="740";Tstart="442";shortTE="F";uid="828810a0-3095-4e25-a4c6-d6b2cf710a82"
NC_045810.1	RepeatMasker	LINE/Penelope	2194	2341	909	-	.	ID="PENELOPE-1_DPLE";Tend="146";Tstart="1";shortTE="F";uid="b193cb12-0f91-4046-b892-d467339ff717"
NC_045810.1	RepeatMasker	Unknown	4498810	4499063	996	-	.	ID="UNKNOWN-1_DPLE";Tend="452";Tstart="4";shortTE="F";uid="18bc1a8d-49fa-44e9-af45-7cc8e908aab7"
NC_045810.1	RepeatMasker	RC/Helitron	5984786	5985310	1493	-	.	ID="HELITRON-2_HMM";Tend="6597";Tstart="6088";shortTE="F";uid="faad60ac-d66f-4c1d-821e-371ac54a62d5"
NC_045810.1	RepeatMasker	LTR/Gypsy	6272560	6272739	840	-	.	ID="GYPSY-1_DPLE";Tend="3878";Tstart="3688";shortTE="F";uid="4226fc6f-3e49-418d-919f-6d6e7f792238"
NC_045810.1	RepeatMasker	LINE/Penelope	7889258	7889392	447	-	.	ID="PENELOPE-1_DPLE";TEgroup="NC_045810.1%7CPENELOPE-1_DPLE%7C51";Tend="106";Tstart="1";shortTE="T";uid="188d9167-0673-44b3-890c-6dd6bf0c4309"
NC_045810.1	RepeatMasker	Unknown	2689752	2689967	460	-	.	ID="UNKNOWN-28_DPLE";Tend="1138";Tstart="921";shortTE="F";uid="bd646336-b4d1-4d95-98d8-2792c773ac9f"
NC_045810.1	RepeatMasker	LINE/Penelope	7825638	7826850	5557	-	.	ID="PENELOPE-1_DPLE";Tend="1295";Tstart="1";shortTE="F";uid="1332b4c3-d8fd-4d14-a9f8-667af396bd58"
NC_045810.1	RepeatMasker	SINE	3815269	3815573	2337	-	.	ID="HASE2-1_DPLE";Tend="298";Tstart="1";shortTE="F";uid="1bb8e3d1-60fc-4f56-827d-a954b8aec3ec"
NC_045810.1	RepeatMasker	LINE/Penelope	1187072	1187217	559	-	.	ID="PENELOPE-1_DPLE";Tend="147";Tstart="5";shortTE="F";uid="f545244e-5076-4501-aa8f-06434fc88547"
NC_045810.1	RepeatMasker	RC/Helitron	3044826	3044979	475	-	.	ID="HELITRON-N6B_PPO";Tend="162";Tstart="8";shortTE="F";uid="a3c9237c-ace1-45d3-99eb-a47609526cb8"
NC_045810.1	RepeatMasker	LINE/R2-Hero	5389690	5390128	3180	-	.	ID="R2-HERO-1_DPLE";Tend="2440";Tstart="1979";shortTE="F";uid="6e03486c-c97a-4af8-b19b-cf7455ddc897"
NC_045810.1	RepeatMasker	LINE/R2-Hero	222720	223110	2500	-	.	ID="R2-HERO-1_DPLE";Tend="2513";Tstart="2070";shortTE="F";uid="264cb51f-8ab6-41db-a0a4-18575ea86d9d"
NC_045810.1	RepeatMasker	LTR	6272932	6273043	652	-	.	ID="LTR-5_DPLE";Tend="2953";Tstart="2837";shortTE="F";uid="f7120d71-d617-40de-aff3-6943caed2d3b"
NC_045810.1	RepeatMasker	LINE/R2-Hero	6792713	6793110	2430	-	.	ID="R2-HERO-1_DPLE";Tend="2513";Tstart="2115";shortTE="F";uid="b325ccd3-aaeb-4d18-95f7-5fbd27ba5fd9"
NC_045810.1	RepeatMasker	LINE/R2-Hero	8066009	8066342	2024	-	.	ID="R2-HERO-1_DPLE";Tend="2513";Tstart="2172";shortTE="F";uid="cf7ad3b5-310d-4065-afbe-5211e1b8b01f"
NC_045810.1	RepeatMasker	LINE/R1	2598104	2598472	1204	-	.	ID="R1-1_DPLE";Tend="2245";Tstart="1674";shortTE="F";uid="b4ac1976-d90a-4451-9b27-bcdff47c5c5b"
NC_045810.1	RepeatMasker	RC/Helitron	6419726	6419938	1610	-	.	ID="HELITRON-7_DPLE";Tend="615";Tstart="400";shortTE="F";uid="97894664-9a30-49b4-89c2-219bd7b6c29e"
NC_045810.1	RepeatMasker	LINE/R2-Hero	8926097	8926351	1382	-	.	ID="R2-HERO-1_DPLE";Tend="2507";Tstart="2232";shortTE="F";uid="1a4ee3a4-f033-4cc7-8d88-d59fa4661496"
NC_045810.1	RepeatMasker	RC/Helitron	10133588	10133724	817	-	.	ID="HELITRON-N4_LMI";Tend="137";Tstart="1";shortTE="F";uid="fffce688-6630-412b-94ad-c2f0ade12232"
NC_045810.1	RepeatMasker	LINE/Penelope	7108997	7109128	633	-	.	ID="PENELOPE-1_DPLE";Tend="145";Tstart="15";shortTE="F";uid="f22e5082-4503-4bf3-b65f-5ce758721257"
NC_045810.1	RepeatMasker	LINE/Penelope	8212734	8212841	659	-	.	ID="PENELOPE-1_DPLE";Tend="134";Tstart="27";shortTE="F";uid="bd0af61e-3c2f-446f-8ded-ad296041d9c7"
NC_045810.1	RepeatMasker	LINE/Penelope	2186768	2186912	809	-	.	ID="PENELOPE-1_DPLE";Tend="146";Tstart="1";shortTE="F";uid="2ea1a7ca-d365-494c-a625-a22db67a393b"
NC_045810.1	RepeatMasker	LINE/R2-Hero	3932866	3933243	2894	-	.	ID="R2-HERO-1_DPLE";Tend="2136";Tstart="1753";shortTE="F";uid="5c363620-7234-41de-b66d-2cc55c86e254"
NC_045810.1	RepeatMasker	LTR/Gypsy	6292872	6293075	963	-	.	ID="GYPSY-1_DPLE";Tend="3886";Tstart="3682";shortTE="F";uid="f65cacb1-4378-4870-a274-59058eea8c52"
NC_045810.1	RepeatMasker	LINE/Penelope	3877361	3877498	480	-	.	ID="PENELOPE-1_DPLE";Tend="147";Tstart="8";shortTE="F";uid="4f2b20db-08fe-4f41-a7ad-974e54f4f116"
NC_045810.1	RepeatMasker	Unknown	8425392	8425650	807	-	.	ID="UNKNOWN-42_DPLE";Tend="277";Tstart="1";shortTE="F";uid="9d7ce9e6-992b-4ec8-b8ed-3bd8337f8173"
NC_045810.1	RepeatMasker	LINE/RTE-RTE	653211	653383	501	-	.	ID="RTE-10_HMEL";Tend="1546";Tstart="1369";shortTE="F";uid="98248db7-efb6-4b16-828f-1badb605e2d3"
NC_045810.1	RepeatMasker	RC/Helitron	6853484	6853637	1069	-	.	ID="HELITRON-7_DPLE";Tend="613";Tstart="460";shortTE="F";uid="a4925cc5-35a0-4769-8dea-278b7c42c58e"
NC_045810.1	RepeatMasker	LINE/Penelope	8582659	8582792	713	-	.	ID="PENELOPE-1_DPLE";Tend="150";Tstart="1";shortTE="F";uid="2f49182d-d078-4a31-abd2-90eb83f8cde3"
NC_045810.1	RepeatMasker	LINE/Penelope	9725485	9725607	558	-	.	ID="PENELOPE-1_DPLE";Tend="153";Tstart="1";shortTE="F";uid="a9b47269-68b9-4db0-bc5d-d79ebddbe2e1"
NC_045810.1	RepeatMasker	Unknown	4165630	4165993	2813	-	.	ID="UNKNOWN-4_DPLE";Tend="392";Tstart="1";shortTE="F";uid="4548f112-b011-4b2e-9655-c9d0e26b68c0"
NC_045810.1	RepeatMasker	LINE/Penelope	10151195	10151319	650	-	.	ID="PENELOPE-1_DPLE";Tend="154";Tstart="28";shortTE="F";uid="30df58bc-598e-4d6b-b5c3-80dbc2ad0792"
NC_045810.1	RepeatMasker	LINE/Penelope	399655	400126	775	-	.	ID="PENELOPE-1_DPLE";TEgroup="NC_045810.1%7CPENELOPE-1_DPLE%7C4";Tend="347";Tstart="1";shortTE="F";uid="d7f06c49-6dca-4741-8bc3-149b869b279f"
NC_045810.1	RepeatMasker	LINE/RTE-RTE	51506	51708	464	-	.	ID="RTE-3_PXU";Tend="280";Tstart="62";shortTE="F";uid="431d1fad-ce64-418a-80d9-c69581ba0a50"
NC_045810.1	RepeatMasker	Unknown	4056915	4057062	1038	-	.	ID="UNKNOWN-34_DPLE";Tend="165";Tstart="6";shortTE="F";uid="6890790a-84c7-45ae-97a8-61e791c5b863"
NC_045810.1	RepeatMasker	LINE/Penelope	3433233	3433377	870	-	.	ID="PENELOPE-1_DPLE";Tend="147";Tstart="1";shortTE="F";uid="a9f33497-5911-4d3a-b193-aa30727a97a8"
NC_045810.1	RepeatMasker	LTR/Gypsy	8804781	8804942	671	-	.	ID="GYPSY-1_DPLE";Tend="3878";Tstart="3722";shortTE="F";uid="cbd4fcef-aa9f-4ede-bd27-c90fb3156650"
NC_045810.1	RepeatMasker	LINE/Penelope	5974546	5975361	2302	-	.	ID="PENELOPE-1_DPLE";Tend="1193";Tstart="328";shortTE="F";uid="c0006e4f-91d7-4a86-bb70-e6bd3a572da8"
NC_045810.1	RepeatMasker	LINE/Penelope	5567257	5567409	872	-	.	ID="PENELOPE-1_DPLE";Tend="158";Tstart="1";shortTE="F";uid="4718b408-b11c-4f8c-a29a-02bb90694dda"
NC_045810.1	RepeatMasker	RC/Helitron	9689209	9689368	1038	-	.	ID="HELITRON-N1C_LMI";Tend="160";Tstart="1";shortTE="F";uid="2d77ccd7-45bc-4b09-b858-44317242202b"
NC_045810.1	RepeatMasker	Unknown	3113119	3113427	1881	-	.	ID="UNKNOWN-12_DPLE";Tend="328";Tstart="3";shortTE="F";uid="847138ec-7dd8-408a-9f9c-80dd2339cac5"
NC_045810.1	RepeatMasker	LINE/Penelope	4604097	4604215	691	-	.	ID="PENELOPE-1_DPLE";Tend="154";Tstart="38";shortTE="F";uid="72aec531-ce10-417e-a6f3-748a0e0c8b29"
NC_045810.1	RepeatMasker	LINE/Penelope	6484821	6484956	426	-	.	ID="PENELOPE-1_DPLE";Tend="937";Tstart="800";shortTE="F";uid="fdd3764b-bfd8-4ccd-adfb-0b0e494da386"
NC_045810.1	RepeatMasker	LINE/R2-Hero	914166	914406	1382	-	.	ID="R2-HERO-1_DPLE";Tend="2513";Tstart="2247";shortTE="F";uid="759936ec-a826-4e13-b10f-d3a9b826a9c2"
NC_045810.1	RepeatMasker	Unknown	10187082	10187991	4718	-	.	ID="UNKNOWN-32_DPLE";Tend="1260";Tstart="239";shortTE="F";uid="e34a30fe-cc7c-47e1-b8db-a967e9f161f1"
NC_045810.1	RepeatMasker	LINE/Penelope	8324318	8324425	510	-	.	ID="PENELOPE-1_DPLE";Tend="147";Tstart="36";shortTE="F";uid="ee39c244-94ed-4123-805c-fb732c889ce2"
NC_045810.1	RepeatMasker	LTR/Gypsy	3543175	3543360	774	-	.	ID="GYPSY-1_DPLE";Tend="3863";Tstart="3680";shortTE="F";uid="8cbc28ab-1195-42f5-bdaa-b11c9340be3c"
NC_045810.1	RepeatMasker	LTR	2145915	2146841	446	-	.	ID="LTR-4_DPLE";TEgroup="NC_045810.1%7CLTR-4_DPLE%7C1";Tend="2701";Tstart="1295";shortTE="F";uid="20e5fe89-ec11-43f6-8091-9688a7c0da27"
NC_045810.1	RepeatMasker	Unknown	5896762	5896972	562	-	.	ID="UNKNOWN-13_DPLE";Tend="1265";Tstart="1041";shortTE="F";uid="cbcd780f-5a3d-4d95-8426-489ddabcdeb2"
NC_045810.1	RepeatMasker	DNA	5288947	5289105	611	-	.	ID="DNA-HARB%3F-1_DPLE";Tend="781";Tstart="656";shortTE="F";uid="d2336e11-6c2b-4856-9516-ce3a5df3df1e"
NC_045810.1	RepeatMasker	SINE	10406630	10406922	2326	-	.	ID="HASE2-1_DPLE";Tend="299";Tstart="1";shortTE="F";uid="c349d5e1-d1e5-4e46-ae3a-3b52db2b933e"
NC_045810.1	RepeatMasker	LINE/RTE-RTE	9452146	9453039	1195	-	.	ID="RTE-4_HMEL";Tend="1412";Tstart="531";shortTE="F";uid="c3a629b8-1b55-4443-b53e-42bf84121358"
NC_045810.1	RepeatMasker	DNA/TcMar-Mariner	6367672	6368054	420	-	.	ID="MARINER-1_DPE";Tend="1235";Tstart="856";shortTE="F";uid="fb10139f-c74f-4cae-86a6-8c21e2e77230"
NC_045810.1	RepeatMasker	RC/Helitron	736193	736744	3928	-	.	ID="HELITRON-7_DPLE";Tend="613";Tstart="1";shortTE="F";uid="62f98ba0-6c72-4b6d-adb8-def93161a5d7"
NC_045810.1	RepeatMasker	LINE/Penelope	1117239	1117357	621	-	.	ID="PENELOPE-1_DPLE";Tend="135";Tstart="28";shortTE="F";uid="1872a604-a37b-422b-bcd6-53317032c2e0"
NC_045810.1	RepeatMasker	LINE/R1	1073978	1074315	1836	-	.	ID="R1-4_DPLE";Tend="878";Tstart="542";shortTE="F";uid="1d338e83-69d0-49fd-ad6a-788d06d8c83c"
NC_045810.1	RepeatMasker	Unknown	3021791	3021980	505	-	.	ID="UNKNOWN-5_DPLE";Tend="1113";Tstart="908";shortTE="F";uid="2c24cd43-1f33-4e30-85c8-7ab1b24b1c80"
NC_045810.1	RepeatMasker	LINE/R2-Hero	8346233	8346454	1482	-	.	ID="R2-HERO-1_DPLE";Tend="1691";Tstart="1468";shortTE="F";uid="176ba289-1b87-4383-b2c0-ead0f93f5176"
NC_045810.1	RepeatMasker	LTR/Gypsy	3917868	3918068	1043	-	.	ID="GYPSY-1_DPLE";Tend="3887";Tstart="3685";shortTE="F";uid="49f7e89a-c05e-4c9c-8a0d-87ff9a7bb99a"
NC_045810.1	RepeatMasker	RC/Helitron	3496842	3497157	638	-	.	ID="HELITRON-8_DPLE";TEgroup="NC_045810.1%7CHELITRON-8_DPLE%7C2";Tend="741";Tstart="299";shortTE="T";uid="080b7d26-4cd2-4840-a5ba-68339325bff9"
NC_045810.1	RepeatMasker	LTR/Gypsy	3329316	3329460	688	-	.	ID="GYPSY-1_DPLE";Tend="3862";Tstart="3728";shortTE="F";uid="832975ff-f06a-448d-9e19-9f92f383d319"
NC_045810.1	RepeatMasker	DNA/TcMar-Tc1	783620	784942	12040	-	.	ID="TC1-1_DPLE";Tend="1323";Tstart="1";shortTE="F";uid="38bad782-4098-4b73-bb40-7a71c2e98b11"
NC_045810.1	RepeatMasker	LINE/Penelope	852992	853134	862	-	.	ID="PENELOPE-1_DPLE";Tend="146";Tstart="4";shortTE="F";uid="cf72bd5b-d464-46cb-b22e-0a9065e20228"
NC_045810.1	RepeatMasker	LINE/Penelope	9224134	9224245	658	-	.	ID="PENELOPE-1_DPLE";Tend="110";Tstart="3";shortTE="F";uid="2c0379f9-1f34-4279-ba23-867a6ba32688"
NC_045810.1	RepeatMasker	Unknown	8858243	8858715	3996	-	.	ID="UNKNOWN-8_DPLE";Tend="515";Tstart="36";shortTE="F";uid="0f971e7d-3272-494f-b34d-6c4a869eefc2"
NC_045810.1	RepeatMasker	LTR/Gypsy	9429165	9429352	787	-	.	ID="GYPSY-1_DPLE";Tend="3868";Tstart="3680";shortTE="F";uid="bdab5690-ad93-4682-9ab4-c809d22f2115"
NC_045810.1	RepeatMasker	Unknown	5276769	5277128	708	-	.	ID="UNKNOWN-27_DPLE";TEgroup="NC_045810.1%7CUNKNOWN-27_DPLE%7C1";Tend="2502";Tstart="1465";shortTE="F";uid="1932d5ac-7689-495d-8693-a8d446665b46"
NC_045810.1	RepeatMasker	Unknown	10143087	10143191	898	-	.	ID="UNKNOWN-8_DPLE";Tend="152";Tstart="50";shortTE="F";uid="909e9706-adac-49d4-a1ef-b08f4d3bed7d"
NC_045810.1	RepeatMasker	DNA/hAT-Ac	1596003	1596260	1093	-	.	ID="NMAR-2_HMEL";Tend="3608";Tstart="3305";shortTE="F";uid="c3f251df-3e73-4ec0-8b4e-afe11d0733dc"
NC_045810.1	RepeatMasker	DNA/TcMar-Tc1	4756870	4757691	2231	-	.	ID="MAR1_BM";Tend="1227";Tstart="261";shortTE="F";uid="90975b8a-7c13-46ce-9e94-8da4641845a9"
NC_045810.1	RepeatMasker	DNA/hAT-Charlie	2985828	2985962	534	-	.	ID="HAT-N3_PXU";Tend="235";Tstart="105";shortTE="F";uid="d0f37abb-3300-4f71-893b-af4b54d124dd"
NC_045810.1	RepeatMasker	LTR/Gypsy	8930617	8930817	706	-	.	ID="GYPSY-1_DPLE";Tend="3884";Tstart="3684";shortTE="F";uid="96c03f15-e1b6-4b8a-8527-262de008aead"
NC_045810.1	RepeatMasker	LTR/Copia	6442649	6443659	2604	-	.	ID="COPIA-1_BM-I";Tend="4036";Tstart="3016";shortTE="F";uid="85980400-cb9c-4b30-a456-5b1501282ff9"
NC_045810.1	RepeatMasker	LINE/Penelope	6270815	6270925	1015	-	.	ID="PENELOPE-1_DPLE";Tend="148";Tstart="38";shortTE="F";uid="d3cbffbc-5676-40bc-a4d3-b5fce0e0ae16"
NC_045810.1	RepeatMasker	LTR/Gypsy	8257118	8257310	795	-	.	ID="GYPSY-1_DPLE";Tend="3884";Tstart="3681";shortTE="F";uid="7dcdcc96-0f8f-4a3f-b2d1-74956a196151"
NC_045810.1	RepeatMasker	LTR	9334595	9334740	777	-	.	ID="LTR-5_DPLE";Tend="2945";Tstart="2790";shortTE="F";uid="c969872d-d7e8-4e83-bc2f-ed8692a320f3"
NC_045810.1	RepeatMasker	LINE/R2-Hero	6848243	6848398	843	-	.	ID="R2-HERO-1_DPLE";Tend="2513";Tstart="2345";shortTE="F";uid="0ac3f2c8-19ca-4609-8373-d5e6b62f4e4b"
NC_045810.1	RepeatMasker	RC/Helitron	3602532	3602641	805	-	.	ID="HELITRON-7_DPLE";Tend="491";Tstart="382";shortTE="F";uid="8ef0b0a7-80af-4f92-b4ed-b41de1aaf99b"
NC_045810.1	RepeatMasker	Unknown	3494941	3495291	2775	-	.	ID="UNKNOWN-4_DPLE";Tend="371";Tstart="1";shortTE="F";uid="9a9eb4c4-c77f-442a-beb1-f488196ec0f0"
NC_045810.1	RepeatMasker	LINE/Penelope	8728553	8728699	812	-	.	ID="PENELOPE-1_DPLE";Tend="163";Tstart="12";shortTE="F";uid="c28da3f6-61d1-4385-99be-77bef34b1397"
NC_045810.1	RepeatMasker	Unknown	274108	274467	1113	-	.	ID="UNKNOWN-5_DPLE";Tend="1608";Tstart="1240";shortTE="F";uid="f53ba874-5770-4d34-9e4c-b1484e6bf592"
NC_045810.1	RepeatMasker	Unknown	5997005	5997282	732	-	.	ID="UNKNOWN-42_DPLE";Tend="1955";Tstart="1700";shortTE="F";uid="e67406c0-cdb8-4406-b413-3139e623a1e9"
NC_045810.1	RepeatMasker	LINE/R2-Hero	8904443	8904558	713	-	.	ID="R2-HERO-1_DPLE";Tend="2513";Tstart="2381";shortTE="F";uid="1b3bb93f-6594-47e1-ac97-13f3fb518ebc"
NC_045810.1	RepeatMasker	LINE/R1	6012854	6013405	613	-	.	ID="SARTPX1";Tend="4618";Tstart="4040";shortTE="F";uid="f700b71c-1f7e-4b90-bc6d-1f87ffb2acd3"
NC_045810.1	RepeatMasker	LTR	1411964	1412230	1229	-	.	ID="LTR-1_DPLE";Tend="1666";Tstart="1361";shortTE="F";uid="ff3b899f-83f7-441d-b4a9-0b2f29837f30"
NC_045810.1	RepeatMasker	LINE/L2	6600408	6600862	3748	-	.	ID="L2-4_DPLE";Tend="857";Tstart="400";shortTE="F";uid="e872321d-68a4-4b97-94c5-e306bc73b22e"
NC_045810.1	RepeatMasker	LTR	1414620	1414899	1043	-	.	ID="LTR-1_DPLE";Tend="1666";Tstart="1342";shortTE="F";uid="3dc53416-51ea-446d-8716-778659f29aa2"
NC_045810.1	RepeatMasker	DNA/hAT-Ac	7106842	7107283	1165	-	.	ID="NMAR-2_HMEL";TEgroup="NC_045810.1%7CNMAR-2_HMEL%7C1";Tend="3603";Tstart="1";shortTE="F";uid="2146db7f-98d4-4a86-b486-f7dbb73b7c28"
NC_045810.1	RepeatMasker	DNA/TcMar-Tc1	613361	615196	16812	-	.	ID="TC1-2_DPLE";Tend="2223";Tstart="390";shortTE="F";uid="ea384460-d0b3-47e6-9ea4-70483cdc18ea"
NC_045810.1	RepeatMasker	Unknown	2440869	2441063	887	-	.	ID="REP-3_LMI";Tend="196";Tstart="1";shortTE="F";uid="4e9b16d3-71f3-4a39-82f2-97714df83ce6"
NC_045810.1	RepeatMasker	LINE/Penelope	7236217	7236359	976	-	.	ID="PENELOPE-1_DPLE";Tend="146";Tstart="4";shortTE="F";uid="2436f4df-a671-4599-9452-fe0db529189e"
NC_045810.1	RepeatMasker	LINE/Penelope	370987	371093	604	-	.	ID="PENELOPE-1_DPLE";Tend="133";Tstart="28";shortTE="F";uid="4f65e26e-1df9-422b-a140-75b3c7d14c82"
NC_045810.1	RepeatMasker	Unknown	5988197	5988385	917	-	.	ID="UNKNOWN-16_DPLE";Tend="219";Tstart="1";shortTE="F";uid="0dc026c2-f96a-4c7e-a627-86c434bee553"
NC_045810.1	RepeatMasker	LINE/Penelope	2752585	2752787	1305	-	.	ID="PENELOPE-1_DPLE";Tend="199";Tstart="1";shortTE="F";uid="ae01cb62-f010-4893-941e-a2da51835432"
NC_045810.1	RepeatMasker	DNA/TcMar-Tc1	2997764	2999075	11964	-	.	ID="TC1-2_DPLE";Tend="1312";Tstart="1";shortTE="F";uid="fa344698-29a2-4950-b45e-eef39b34be58"
NC_045810.1	RepeatMasker	LINE/CR1	9975119	9975236	737	-	.	ID="CR1-1_DPLE";Tend="1834";Tstart="1717";shortTE="F";uid="0164f394-382e-4a0e-99e6-3ff482f2eba7"
NC_045810.1	RepeatMasker	LTR	2555531	2555643	689	-	.	ID="LTR-5_DPLE";Tend="2956";Tstart="2844";shortTE="F";uid="90bbaf43-17c6-4505-87d7-40db8a985903"
NC_045810.1	RepeatMasker	SINE	8692399	8692699	2377	-	.	ID="HASE2-1_DPLE";Tend="301";Tstart="1";shortTE="F";uid="ab33ea56-e256-4cd7-9e19-db7fddbcd561"
NC_045810.1	RepeatMasker	SINE	3018135	3018327	1094	-	.	ID="HASE2-1_DPLE";Tend="196";Tstart="1";shortTE="F";uid="fe8c07c4-1e27-4811-b7cc-21efda3f6a15"
NC_045810.1	RepeatMasker	Unknown	4056592	4056751	847	-	.	ID="UNKNOWN-34_DPLE";Tend="346";Tstart="166";shortTE="F";uid="b0d28d48-8e69-49bf-8bce-846af109c1f1"
NC_045810.1	RepeatMasker	Unknown	9645411	9645695	2286	-	.	ID="UNKNOWN-4_DPLE";Tend="392";Tstart="94";shortTE="F";uid="51c6bfc0-a2d8-43ff-9d14-dbc3b98ed0db"
NC_045810.1	RepeatMasker	DNA/TcMar-Mariner	5080464	5080730	748	-	.	ID="mariner-30_aec";Tend="996";Tstart="731";shortTE="F";uid="64700fec-2fa6-4da3-b7f7-532349b3b05f"
NC_045810.1	RepeatMasker	LTR/Gypsy	1111415	1111594	727	-	.	ID="GYPSY-1_DPLE";Tend="3888";Tstart="3692";shortTE="F";uid="883b040a-32cb-4cf3-8eea-3ac02977e0a6"
NC_045810.1	RepeatMasker	LINE/R2-Hero	9763762	9763943	1139	-	.	ID="R2-HERO-1_DPLE";Tend="2513";Tstart="2330";shortTE="F";uid="aa9eb745-0f34-4dba-8dd8-114d271445dd"
NC_045810.1	RepeatMasker	RC/Helitron	9492347	9492589	540	-	.	ID="HELITRON-N7_PPO";Tend="236";Tstart="1";shortTE="F";uid="3a65a2bf-4118-4f43-9759-d442981355bc"
NC_045810.1	RepeatMasker	LINE/RTE-RTE	652452	652624	425	-	.	ID="RTE-10_HMEL";Tend="1546";Tstart="1369";shortTE="F";uid="ed268045-5adc-4011-ab6b-e3e19a89ac13"
NC_045810.1	RepeatMasker	DNA/TcMar-Tc1	8154278	8154771	640	-	.	ID="MARINER-11_BM";Tend="702";Tstart="195";shortTE="F";uid="8e4121ac-d146-46a0-a5d2-a0d952bce9a6"
NC_045810.1	RepeatMasker	LINE/R2-Hero	9438151	9438384	908	-	.	ID="R2-HERO-1_DPLE";Tend="243";Tstart="5";shortTE="F";uid="cc8b296f-611c-489b-81b4-54ce4caa0854"
NC_045810.1	RepeatMasker	LINE/Penelope	6779576	6779689	481	-	.	ID="PENELOPE-1_DPLE";Tend="226";Tstart="96";shortTE="F";uid="4748b98e-41a9-4a41-a597-b3f81c3fb1a8"
NC_045810.1	RepeatMasker	LINE/Penelope	2599632	2599866	647	-	.	ID="PENELOPE-1_DPLE";TEgroup="NC_045810.1%7CPENELOPE-1_DPLE%7C26";Tend="148";Tstart="3";shortTE="T";uid="4b603af9-3519-4aad-ae75-c0f1945b34a4"
NC_045810.1	RepeatMasker	LINE/Penelope	3593452	3593617	865	-	.	ID="PENELOPE-1_DPLE";Tend="226";Tstart="39";shortTE="F";uid="aa2a93dc-fbd8-4ac0-a2cc-8afb4abed4e9"
NC_045810.1	RepeatMasker	LINE/Penelope	10241894	10242018	784	-	.	ID="PENELOPE-1_DPLE";Tend="155";Tstart="33";shortTE="F";uid="530bb63e-78f9-4c93-a789-1af8d1e96bf2"
NC_045810.1	RepeatMasker	LINE/Penelope	10193552	10193675	742	-	.	ID="PENELOPE-1_DPLE";Tend="134";Tstart="9";shortTE="F";uid="03ae454b-d98f-4952-8637-ca87920730e8"
NC_045810.1	RepeatMasker	LINE/Penelope	8883028	8883514	998	-	.	ID="PENELOPE-1_DPLE";TEgroup="NC_045810.1%7CPENELOPE-1_DPLE%7C55";Tend="307";Tstart="3";shortTE="F";uid="50bab760-c14e-4671-9a25-bd7934bacac9"
NC_045810.1	RepeatMasker	DNA/TcMar-Tc1	8087074	8087364	2234	-	.	ID="TC1-2_DPLE";Tend="1358";Tstart="1073";shortTE="F";uid="698f5ec0-8f7f-48a6-90a2-ca994278f3e9"
NC_045810.1	RepeatMasker	LINE/Penelope	5027542	5027652	924	-	.	ID="PENELOPE-1_DPLE";Tend="114";Tstart="3";shortTE="F";uid="3133588e-2995-4d09-ba94-158e5eaa3577"
NC_045810.1	RepeatMasker	LTR/Gypsy	8621648	8621817	764	-	.	ID="GYPSY-1_DPLE";Tend="3863";Tstart="3681";shortTE="F";uid="094d3476-a26d-47d2-be50-8cd997f9b78f"
NC_045810.1	RepeatMasker	Unknown	8567438	8567556	455	-	.	ID="UNKNOWN-18_DPLE";Tend="1292";Tstart="1170";shortTE="F";uid="320e885a-a41e-497d-9514-3ad1626c24d8"
NC_045810.1	RepeatMasker	Unknown	317755	318031	935	-	.	ID="UNKNOWN-34_DPLE";Tend="307";Tstart="15";shortTE="F";uid="ddf64d88-a770-475f-a074-3e8ce56e60d6"
NC_045810.1	RepeatMasker	LINE/Penelope	598279	598427	510	-	.	ID="PENELOPE-1_DPLE";Tend="183";Tstart="31";shortTE="F";uid="09698a9a-f150-4f0c-9ec1-6f71797f382f"
NC_045810.1	RepeatMasker	LTR/Gypsy	9493725	9493938	853	-	.	ID="GYPSY-1_DPLE";Tend="3906";Tstart="3687";shortTE="F";uid="460fff35-d546-447b-8f8a-7fe0119e8453"
NC_045810.1	RepeatMasker	Unknown	2685734	2685942	481	-	.	ID="UNKNOWN-18_DPLE";Tend="1278";Tstart="1105";shortTE="F";uid="26dc29a8-2b5d-43dd-aa92-a462fc8428e7"
NC_045810.1	RepeatMasker	LINE/R2-Hero	9888439	9888565	935	-	.	ID="R2-HERO-1_DPLE";Tend="2513";Tstart="2386";shortTE="F";uid="7b8882aa-05d0-4f54-b615-e020b5f9d364"
NC_045810.1	RepeatMasker	LINE/Penelope	2481081	2481289	782	-	.	ID="PENELOPE-1_DPLE";TEgroup="NC_045810.1%7CPENELOPE-1_DPLE%7C25";Tend="138";Tstart="8";shortTE="F";uid="edc06e02-b687-4179-af12-2434ea4b3b18"
NC_045810.1	RepeatMasker	LTR/Gypsy	9458543	9458679	593	-	.	ID="GYPSY-1_DPLE";Tend="3839";Tstart="3689";shortTE="F";uid="b15af157-3596-4326-b167-b61c4e20c8ee"
NC_045810.1	RepeatMasker	LTR/Gypsy	2020324	2020505	723	-	.	ID="GYPSY-1_DPLE";Tend="3888";Tstart="3688";shortTE="F";uid="28ccad0a-05a1-4b7f-83a0-5cda366605b1"
NC_045810.1	RepeatMasker	LINE/I-Jockey	5316867	5317219	1533	-	.	ID="I-JOCKEY-1_DPLE";Tend="371";Tstart="3";shortTE="F";uid="68ce4dab-fd67-4018-8feb-e49dd146e0e8"
NC_045810.1	RepeatMasker	Unknown	3538561	3538927	1616	-	.	ID="UNKNOWN-17_DPLE";Tend="1403";Tstart="1003";shortTE="F";uid="88e83e5a-be58-4693-9219-1e18e5603f46"
NC_045810.1	RepeatMasker	LINE/R2-Hero	6527399	6527729	1911	-	.	ID="R2-HERO-1_DPLE";Tend="1430";Tstart="1087";shortTE="F";uid="a065ab3d-5c9b-480a-927f-9c87c720e6eb"
NC_045810.1	RepeatMasker	LINE/Penelope	6688359	6688492	915	-	.	ID="PENELOPE-1_DPLE";Tend="164";Tstart="33";shortTE="F";uid="d712fb21-e96d-42bd-bd10-e48922336ae0"
NC_045810.1	RepeatMasker	LINE/R2-Hero	8947804	8947969	1291	-	.	ID="R2-HERO-1_DPLE";Tend="2513";Tstart="2348";shortTE="F";uid="57cb249f-82ec-4d57-bac0-412e75e6689e"
NC_045810.1	RepeatMasker	LTR/Gypsy	8625770	8625980	1018	-	.	ID="GYPSY-1_DPLE";Tend="3863";Tstart="3658";shortTE="F";uid="e1513470-cfae-43ed-8083-5e2ae9ff7f15"
NC_045810.1	RepeatMasker	LTR	7526564	7526726	531	-	.	ID="LTR-5_DPLE";Tend="2950";Tstart="2771";shortTE="F";uid="48e2994c-2e84-4186-8063-e88504f4ceb4"
NC_045810.1	RepeatMasker	DNA	7055496	7055618	719	-	.	ID="DNA-HARB%3F-1_DPLE";Tend="129";Tstart="1";shortTE="F";uid="80bc7cbc-d617-40d4-b98e-0e9a811ebcb1"
NC_045810.1	RepeatMasker	Unknown	2428712	2428904	1077	-	.	ID="UNKNOWN-19_DPLE";Tend="204";Tstart="1";shortTE="F";uid="d499e361-32fc-409f-b7d0-91217d064ca6"
NC_045810.1	RepeatMasker	LINE/R2-Hero	9431843	9432076	830	-	.	ID="R2-HERO-1_DPLE";Tend="243";Tstart="5";shortTE="F";uid="3123df58-1a41-4ee3-a94d-b37ababfad54"
NC_045810.1	RepeatMasker	LINE/Penelope	1597916	1598052	665	-	.	ID="PENELOPE-1_DPLE";Tend="147";Tstart="9";shortTE="F";uid="5bc0f3f1-9a79-42b3-ba58-b994453777d9"
NC_045810.1	RepeatMasker	Unknown	5877696	5878228	2793	-	.	ID="UNKNOWN-32_DPLE";Tend="860";Tstart="297";shortTE="F";uid="8e307798-0cff-44cc-b6a1-dc46e12dc484"
NC_045810.1	RepeatMasker	LINE/Penelope	3922197	3922773	531	-	.	ID="PENELOPE-1_DPLE";TEgroup="NC_045810.1%7CPENELOPE-1_DPLE%7C35";Tend="763";Tstart="2";shortTE="F";uid="c461631c-d697-4545-a518-6091a6035e43"
NC_045810.1	RepeatMasker	RC/Helitron	8376812	8377189	950	-	.	ID="HELITRON-6_DPLE";Tend="399";Tstart="3";shortTE="F";uid="c1b4bd51-e365-4ad0-918b-e2feb17912fa"
NC_045810.1	RepeatMasker	Unknown	3822679	3822820	782	-	.	ID="UNKNOWN-28_DPLE";Tend="3187";Tstart="3045";shortTE="F";uid="21eb5684-517b-45eb-b073-84699fef1b18"
NC_045810.1	RepeatMasker	DNA/TcMar-Tc1	9721597	9721871	2483	-	.	ID="TC1-1_DPLE";Tend="287";Tstart="13";shortTE="F";uid="5a4b751f-ad31-4304-86db-0ef78e6fa1ee"
NC_045810.1	RepeatMasker	LINE/R2-Hero	4005032	4006917	16110	-	.	ID="R2-HERO-1_DPLE";Tend="2281";Tstart="393";shortTE="F";uid="0f7cddb4-6d65-4da1-86e7-1cf0bdc1438e"
NC_045810.1	RepeatMasker	LINE/R2-Hero	5013661	5013764	750	-	.	ID="R2-HERO-1_DPLE";Tend="2507";Tstart="2404";shortTE="F";uid="7d4e5204-d3ef-4d9e-bcc8-a4979d7b8ba1"
NC_045810.1	RepeatMasker	LINE/R2-Hero	10036867	10037368	2891	-	.	ID="R2-HERO-1_DPLE";Tend="2513";Tstart="1988";shortTE="F";uid="ad778075-8930-41c3-8d5f-0fdfa88c5b8d"
NC_045810.1	RepeatMasker	Unknown	8962447	8962835	3321	-	.	ID="UNKNOWN-15_DPLE";Tend="391";Tstart="1";shortTE="F";uid="f278b316-7e97-4c4c-9ddf-83e980560fe4"
NC_045810.1	RepeatMasker	LINE/R2-Hero	4260678	4261056	2909	-	.	ID="R2-HERO-1_DPLE";Tend="2513";Tstart="2139";shortTE="F";uid="588487e7-81ec-4422-8d1b-7f969330c228"
NC_045810.1	RepeatMasker	LINE/Penelope	4412619	4412724	507	-	.	ID="PENELOPE-1_DPLE";Tend="116";Tstart="4";shortTE="F";uid="2c45f85f-8286-4484-8c41-dd77a428396f"
NC_045810.1	RepeatMasker	Unknown	865842	866001	482	-	.	ID="UNKNOWN-18_DPLE";Tend="1284";Tstart="1103";shortTE="F";uid="84c36f01-afb1-4b7d-869e-65468d8b8e8a"
NC_045810.1	RepeatMasker	LINE/CR1	9810195	9810457	1630	-	.	ID="CR1-2_DPLE";Tend="1144";Tstart="882";shortTE="F";uid="2cecc7d7-6843-48f4-b545-50364f1c0ec1"
NC_045810.1	RepeatMasker	LTR/Gypsy	1050050	1050427	852	-	.	ID="GYPSY-1_DPLE";TEgroup="NC_045810.1%7CGYPSY-1_DPLE%7C1";Tend="3863";Tstart="3687";shortTE="F";uid="dbfc6bd9-a651-4924-96cf-b2a898e2fc48"
NC_045810.1	RepeatMasker	SINE	6910201	6910382	1256	-	.	ID="HASE2-1_DPLE";Tend="297";Tstart="116";shortTE="F";uid="85bd94a6-1495-4ff1-a751-80e6ea73754a"
NC_045810.1	RepeatMasker	LINE/R2-Hero	4269506	4270090	4897	-	.	ID="R2-HERO-1_DPLE";Tend="2513";Tstart="1929";shortTE="F";uid="d48d5309-b561-4df7-bfb4-77436d2b719d"
NC_045810.1	RepeatMasker	LINE/Penelope	2071063	2071179	668	-	.	ID="PENELOPE-1_DPLE";Tend="151";Tstart="35";shortTE="F";uid="83fbda33-ebad-466c-ac64-714c84f3b45c"
NC_045810.1	RepeatMasker	SINE	3784163	3784450	2123	-	.	ID="HASE2-1_DPLE";Tend="299";Tstart="1";shortTE="F";uid="61f33cdf-bca3-4a27-b39a-99e18af93e57"
NC_045810.1	RepeatMasker	LINE/Penelope	929275	929699	2638	-	.	ID="PENELOPE-2_DPLE";Tend="436";Tstart="1";shortTE="F";uid="e5d41023-084b-4fb4-8180-bd81afa7d337"
NC_045810.1	RepeatMasker	LINE/Penelope	7053392	7053516	585	-	.	ID="PENELOPE-1_DPLE";Tend="152";Tstart="26";shortTE="F";uid="e0130b40-d17f-49ba-8ad0-fcaa0f25e7e6"
NC_045810.1	RepeatMasker	SINE	9312580	9312884	2198	-	.	ID="HASE2-1_DPLE";Tend="301";Tstart="3";shortTE="F";uid="fcc97720-3302-4a1f-b6b1-04284da81d88"
NC_045810.1	RepeatMasker	LINE/Penelope	7972097	7972236	637	-	.	ID="PENELOPE-1_DPLE";Tend="150";Tstart="1";shortTE="F";uid="d8d0b127-8051-47e4-b638-50913db86b78"
NC_045810.1	RepeatMasker	LINE/R1	1583149	1583329	1289	-	.	ID="R1-1_DPLE";Tend="2269";Tstart="2082";shortTE="F";uid="9e5ed053-e4a1-43fa-aa5e-b3c4740f24a9"
NC_045810.1	RepeatMasker	Unknown	2628789	2628942	804	-	.	ID="UNKNOWN-34_DPLE";Tend="170";Tstart="1";shortTE="F";uid="2ca31352-5153-45a6-a91c-4f97d91d2306"
NC_045810.1	RepeatMasker	SINE	8018528	8018828	2176	-	.	ID="HASE2-1_DPLE";Tend="301";Tstart="1";shortTE="F";uid="68de7862-aee5-432f-abf5-356d6292dbb0"
NC_045810.1	RepeatMasker	LTR/Gypsy	8312840	8313038	893	-	.	ID="GYPSY-1_DPLE";Tend="3874";Tstart="3675";shortTE="F";uid="94716fc1-4ded-4c50-8037-3d8fa50a0ae9"
NC_045810.1	RepeatMasker	LINE/Penelope	9922822	9922924	641	-	.	ID="PENELOPE-1_DPLE";Tend="106";Tstart="3";shortTE="F";uid="2a9845a3-3196-4a19-a8c1-4c94dd721a5b"
NC_045810.1	RepeatMasker	LINE/R2-Hero	2997064	2997567	944	-	.	ID="R2-HERO-1_DPLE";TEgroup="NC_045810.1%7CR2-HERO-1_DPLE%7C8";Tend="2513";Tstart="1669";shortTE="F";uid="28b3c3e2-b817-4998-9aeb-9183f20ebede"
NC_045810.1	RepeatMasker	LTR/Gypsy	3455186	3455323	593	-	.	ID="GYPSY-1_DPLE";Tend="3858";Tstart="3687";shortTE="F";uid="3de81062-36fa-4f1f-9cab-665c1028a41b"
NC_045810.1	RepeatMasker	LINE/R2-Hero	7474159	7474806	2771	-	.	ID="R2-HERO-1_DPLE";TEgroup="NC_045810.1%7CR2-HERO-1_DPLE%7C16";Tend="847";Tstart="48";shortTE="F";uid="9d8e5246-82a8-4fc3-b17a-605596db1fee"
NC_045810.1	RepeatMasker	LINE/R1	3762987	3763290	2061	-	.	ID="R1-1_DPLE";Tend="2731";Tstart="2363";shortTE="F";uid="11b663d3-d6c0-4cb0-8c5d-080bb6d9125d"
NC_045810.1	RepeatMasker	LINE/Penelope	3782948	3783086	724	-	.	ID="PENELOPE-1_DPLE";Tend="143";Tstart="1";shortTE="F";uid="6116af3b-2c3d-44b4-b0d6-d2af8f260957"
NC_045810.1	RepeatMasker	LINE/RTE-RTE	9343577	9344470	1187	-	.	ID="RTE-4_HMEL";Tend="1412";Tstart="531";shortTE="F";uid="49f4e7d1-3ad1-45ea-bc10-7dfc5c6c253f"
NC_045810.1	RepeatMasker	LTR/Gypsy	1563637	1563855	878	-	.	ID="GYPSY-1_DPLE";Tend="3886";Tstart="3685";shortTE="F";uid="67f901c8-c8a4-4463-b1b9-6ebdb790b2a6"
NC_045810.1	RepeatMasker	Unknown	4055528	4055827	1911	-	.	ID="UNKNOWN-34_DPLE";Tend="348";Tstart="6";shortTE="F";uid="406baa63-175d-4496-b527-9df9b87aa988"
NC_045810.1	RepeatMasker	LINE/Penelope	6572649	6572826	508	-	.	ID="PENELOPE-1_DPLE";TEgroup="NC_045810.1%7CPENELOPE-1_DPLE%7C45";Tend="148";Tstart="1";shortTE="T";uid="163e0412-c62e-4904-a4c4-fdf702e97080"
NC_045810.1	RepeatMasker	RC/Helitron	3510453	3511065	4633	-	.	ID="HELITRON-7_DPLE";Tend="615";Tstart="1";shortTE="F";uid="38d1c3c6-f734-44e2-afb1-4fcbc2bc4cc1"
NC_045810.1	RepeatMasker	LTR	848877	849118	792	-	.	ID="LTR-2_DPLE";Tend="1381";Tstart="1109";shortTE="F";uid="c5b11148-4a39-486b-8af4-247d7115265b"
NC_045810.1	RepeatMasker	LINE/Penelope	9084472	9084577	640	-	.	ID="PENELOPE-1_DPLE";Tend="106";Tstart="1";shortTE="F";uid="6a80c771-12a3-4913-90e1-a79c901faa1f"
NC_045810.1	RepeatMasker	DNA/TcMar-Mariner	7743188	7743906	868	-	.	ID="mariner-4_bm";Tend="934";Tstart="204";shortTE="F";uid="dc69c33e-7667-460a-bb4c-b4d63243600c"
NC_045810.1	RepeatMasker	LINE/I-Jockey	4494663	4494839	785	-	.	ID="I-JOCKEY-1_DPLE";Tend="185";Tstart="1";shortTE="F";uid="d49b4aaf-eb3c-4dd7-b3e3-ee80d462fa79"
NC_045810.1	RepeatMasker	SINE	7483830	7483941	757	-	.	ID="HASE2-1_DPLE";Tend="297";Tstart="186";shortTE="F";uid="fac42668-8882-4984-958a-2e041f6f160d"
NC_045810.1	RepeatMasker	LTR	9167957	9168079	425	-	.	ID="LTR-5_DPLE";Tend="2967";Tstart="2837";shortTE="F";uid="3f3204e5-b2d3-49fe-88c9-acf0b919d926"
NC_045810.1	RepeatMasker	LINE/Penelope	2068931	2069174	586	-	.	ID="PENELOPE-1_DPLE";TEgroup="NC_045810.1%7CPENELOPE-1_DPLE%7C20";Tend="150";Tstart="2";shortTE="F";uid="24dde56f-aaec-4fb1-8108-085ce6f7a17d"
NC_045810.1	RepeatMasker	LINE/Penelope	9922284	9922824	2201	-	.	ID="PENELOPE-1_DPLE";TEgroup="NC_045810.1%7CPENELOPE-1_DPLE%7C62";Tend="862";Tstart="33";shortTE="F";uid="898874e0-1ff3-4165-91e0-c01e2309642d"
NC_045810.1	RepeatMasker	LINE/R2-Hero	8454916	8455097	1415	-	.	ID="R2-HERO-1_DPLE";Tend="2513";Tstart="2331";shortTE="F";uid="7549ce34-2555-4ac1-9990-692c833177ce"
NC_045810.1	RepeatMasker	LINE/R1	701644	701766	693	-	.	ID="R1-4_DPLE";Tend="1829";Tstart="1705";shortTE="F";uid="a298f335-a98f-41b9-8f51-82491fffc769"
NC_045810.1	RepeatMasker	LINE/R2-Hero	4227909	4228379	2692	-	.	ID="R2-HERO-1_DPLE";Tend="2510";Tstart="2011";shortTE="F";uid="34bf1140-e8da-4256-9255-a6e30e8887bb"
NC_045810.1	RepeatMasker	LINE/Penelope	10365748	10365948	539	-	.	ID="PENELOPE-1_DPLE";TEgroup="NC_045810.1%7CPENELOPE-1_DPLE%7C67";Tend="144";Tstart="16";shortTE="F";uid="e2ada193-cd28-4120-a243-6bb48aa51b96"
NC_045810.1	RepeatMasker	DNA	8912729	8912867	625	-	.	ID="DNA-LIKE-14_HMEL";Tend="430";Tstart="265";shortTE="F";uid="1b9d6b90-1db5-4ebd-ab10-3f657029f226"
NC_045810.1	RepeatMasker	Unknown	4502424	4502677	996	-	.	ID="UNKNOWN-1_DPLE";Tend="452";Tstart="4";shortTE="F";uid="7ab658e5-46b0-4095-bcb2-67565d2ef213"
NC_045810.1	RepeatMasker	RC/Helitron	7112763	7112869	462	-	.	ID="HELITRON-N1_PXU";Tend="143";Tstart="36";shortTE="F";uid="ca9fb223-06ee-4542-b8d9-b8a4d615319c"
NC_045810.1	RepeatMasker	LINE/RTE-BovB	2667162	2667353	1529	-	.	ID="RTE-2_DPL";Tend="3242";Tstart="3052";shortTE="F";uid="a8206b52-5ead-4ae3-8ca1-9ca22925d760"
NC_045810.1	RepeatMasker	Unknown	10272449	10272801	1325	-	.	ID="UNKNOWN-34_DPLE";Tend="351";Tstart="4";shortTE="F";uid="b09e833d-4a1c-4b3b-a767-d099abb5ccc4"
NC_045810.1	RepeatMasker	DNA/TcMar-Mariner	3921724	3922040	510	-	.	ID="MARINER-4_BM";Tend="484";Tstart="170";shortTE="F";uid="58f7ea69-ce66-4c0f-9252-81dc74e447e8"
NC_045810.1	RepeatMasker	LINE/RTE-BovB	338075	338193	905	-	.	ID="RTE-1_DPL";Tend="2572";Tstart="2454";shortTE="F";uid="38dda14b-33be-4fe0-a809-15cda125f33d"
NC_045810.1	RepeatMasker	LINE/R1	10271702	10271935	1073	-	.	ID="R1-4_DPLE";Tend="1862";Tstart="1659";shortTE="F";uid="b3f9c64c-1ad9-4a7e-ace5-c8e368ac54b7"
NC_045810.1	RepeatMasker	LINE/Penelope	1275303	1275539	692	-	.	ID="PENELOPE-1_DPLE";TEgroup="NC_045810.1%7CPENELOPE-1_DPLE%7C13";Tend="160";Tstart="1";shortTE="F";uid="ba89f003-d962-4c91-b049-2d3a97b1f581"
NC_045810.1	RepeatMasker	Unknown	7665239	7665567	1609	-	.	ID="UNKNOWN-34_DPLE";Tend="348";Tstart="23";shortTE="F";uid="2d3755bb-5be5-421c-8307-e2748c15771b"
NC_045810.1	RepeatMasker	LINE/R2-Hero	658923	659109	1295	-	.	ID="R2-HERO-1_DPLE";Tend="2513";Tstart="2324";shortTE="F";uid="17c0e19b-9a30-4b21-a872-8db24a4b779f"
NC_045810.1	RepeatMasker	LTR	5407502	5407796	1226	-	.	ID="LTR-2_DPLE";Tend="1373";Tstart="1092";shortTE="F";uid="b9247ef1-3b75-4813-ae41-0989f8df8785"
NC_045810.1	RepeatMasker	LINE/L2	1603157	1603346	1143	-	.	ID="L2-2_DPLE";Tend="2687";Tstart="2492";shortTE="F";uid="31541e37-c096-41de-bb9e-f2e340b22962"
NC_045810.1	RepeatMasker	LINE/Penelope	4231032	4232701	9478	-	.	ID="PENELOPE-1_DPLE";Tend="1762";Tstart="1";shortTE="F";uid="99decde8-be94-4304-b9c7-f02307f0b667"
NC_045810.1	RepeatMasker	LINE/I-Jockey	1807464	1807622	711	-	.	ID="I-JOCKEY-1_DPLE";Tend="162";Tstart="1";shortTE="F";uid="680557de-96ac-46e8-9770-0e38d1426309"
NC_045810.1	RepeatMasker	Unknown	3030396	3030535	1000	-	.	ID="UNKNOWN-4_DPLE";Tend="147";Tstart="1";shortTE="F";uid="212ec552-18a9-46d4-9544-437eb792eb17"
NC_045810.1	RepeatMasker	Unknown	2205658	2205774	861	-	.	ID="UNKNOWN-4_DPLE";Tend="392";Tstart="277";shortTE="F";uid="04b98414-9751-47b1-a9d4-e64290907396"
NC_045810.1	RepeatMasker	SINE	8513310	8513528	1625	-	.	ID="HASE2-1_DPLE";Tend="295";Tstart="68";shortTE="F";uid="19cbe3d5-55e5-4840-bea2-4303137ff10c"
NC_045810.1	RepeatMasker	DNA/TcMar-Tc1	9448379	9449433	9580	-	.	ID="TC1-1_DPLE";Tend="1320";Tstart="266";shortTE="F";uid="4b8849e4-4d45-4cbd-98e5-d8aa315f6a71"
NC_045810.1	RepeatMasker	LINE/Penelope	10261700	10262240	4369	-	.	ID="PENELOPE-1_DPLE";Tend="945";Tstart="395";shortTE="F";uid="e17722e6-1455-4b18-83fe-255f65fccd66"
NC_045810.1	RepeatMasker	LTR/Gypsy	9326745	9326876	776	-	.	ID="GYPSY-1_DPLE";Tend="3831";Tstart="3689";shortTE="F";uid="534e689c-4eb3-4931-98b5-8b0e855998ee"
NC_045810.1	RepeatMasker	DNA/TcMar-Mariner	9811584	9812182	523	-	.	ID="MARINER-1_DPE";Tend="1099";Tstart="498";shortTE="F";uid="38a6c424-0bcf-44da-a146-5a62b7bbb400"
NC_045811.1	RepeatMasker	Unknown	2600217	2600483	646	+	.	ID="UNKNOWN-42_DPLE";Tend="1955";Tstart="1706";shortTE="F";uid="f6de1bd3-e049-479f-a078-c2f0b0a4f249"
NC_045811.1	RepeatMasker	SINE	9437596	9437726	958	+	.	ID="HASE2-1_DPLE";Tend="131";Tstart="1";shortTE="F";uid="8d94ba66-c3af-456a-b334-e888fbfbb008"
NC_045811.1	RepeatMasker	LINE/I-Jockey	6193461	6193578	446	+	.	ID="L1BM";Tend="2518";Tstart="2402";shortTE="F";uid="eff15f10-07fa-4d89-9c4a-b445bbda5635"
NC_045811.1	RepeatMasker	LINE/R2-Hero	5148312	5149092	5262	+	.	ID="R2-HERO-1_DPLE";Tend="2512";Tstart="1731";shortTE="F";uid="e8da98be-643f-43a6-aa20-af6b903d7c32"
NC_045811.1	RepeatMasker	LINE/R2-Hero	1887966	1888118	738	+	.	ID="R2-HERO-1_DPLE";Tend="1698";Tstart="1519";shortTE="F";uid="3804804f-3f6b-4beb-b116-c898a8c599e1"
NC_045811.1	RepeatMasker	LINE/Penelope	1402845	1403772	2913	+	.	ID="PENELOPE-2_DPLE";TEgroup="NC_045811.1%7CPENELOPE-2_DPLE%7C2";Tend="1382";Tstart="1";shortTE="F";uid="996055ba-648c-4a66-b9fd-658664e4436d"
NC_045811.1	RepeatMasker	LINE/Penelope	950691	950816	773	+	.	ID="PENELOPE-1_DPLE";Tend="148";Tstart="28";shortTE="F";uid="257eaf52-5cc2-4429-94b6-298681ca62e8"
NC_045811.1	RepeatMasker	LINE/Penelope	1998289	1998464	401	+	.	ID="PENELOPE-1_DPLE";Tend="175";Tstart="1";shortTE="F";uid="0b11fc15-cb21-4213-bb69-f302301bf38c"
NC_045811.1	RepeatMasker	LINE/R2-Hero	2314682	2315141	2409	+	.	ID="R2-HERO-1_DPLE";Tend="1505";Tstart="996";shortTE="F";uid="af98aeaf-cead-42d9-98b7-61a96c9745df"
NC_045811.1	RepeatMasker	LINE/Penelope	9147311	9147452	727	+	.	ID="PENELOPE-1_DPLE";Tend="147";Tstart="1";shortTE="F";uid="d86324f5-e2e0-4fb4-a6f7-71326900819b"
NC_045811.1	RepeatMasker	DNA/hAT-Ac	6400541	6401098	414	+	.	ID="NMAR-2_HMEL";TEgroup="NC_045811.1%7CNMAR-2_HMEL%7C2";Tend="3502";Tstart="15";shortTE="F";uid="6364f2a2-6556-4404-96a8-4f733e051e87"
NC_045811.1	RepeatMasker	RC/Helitron	2248733	2249319	2714	+	.	ID="HELITRON-1_DPLE";TEgroup="NC_045811.1%7CHELITRON-1_DPLE%7C1";Tend="1005";Tstart="2";shortTE="F";uid="a030bf92-37f4-4ba7-8cf6-df8d87700671"
NC_045811.1	RepeatMasker	RC/Helitron	4370023	4370293	922	+	.	ID="HELITRON-N7_PXU";Tend="297";Tstart="1";shortTE="F";uid="903ee014-8a85-401a-aa79-7805b4409089"
NC_045811.1	RepeatMasker	LTR/Gypsy	9512509	9513287	777	+	.	ID="GYPSY-1_DPLE";TEgroup="NC_045811.1%7CGYPSY-1_DPLE%7C1";Tend="4325";Tstart="954";shortTE="F";uid="4d69dfbb-5d54-4d68-ac43-d86a44f36f9b"
NC_045811.1	RepeatMasker	LINE/R2-Hero	1883235	1883389	792	+	.	ID="R2-HERO-1_DPLE";Tend="1698";Tstart="1519";shortTE="F";uid="d08285fd-9a3b-47be-a7bc-95fc479ad0c9"
NC_045811.1	RepeatMasker	LINE/Penelope	4844789	4844915	481	+	.	ID="PENELOPE-1_DPLE";Tend="135";Tstart="1";shortTE="F";uid="db08ba4a-3002-4425-9fab-fed7d85a6637"
NC_045811.1	RepeatMasker	LINE/Penelope	3950542	3950670	543	+	.	ID="PENELOPE-1_DPLE";Tend="135";Tstart="15";shortTE="F";uid="2c89ca49-99a5-486f-b1b3-220fdd38c599"
NC_045811.1	RepeatMasker	LINE/Penelope	5056726	5056865	653	+	.	ID="PENELOPE-1_DPLE";Tend="242";Tstart="101";shortTE="F";uid="5fd89af2-0302-4d79-b6a0-550236208f00"
NC_045811.1	RepeatMasker	Unknown	8156389	8156584	442	+	.	ID="UNKNOWN-18_DPLE";Tend="1297";Tstart="1107";shortTE="F";uid="d58640c4-ef2e-48f2-9dc5-54a3984af9be"
NC_045811.1	RepeatMasker	LINE/R2-Hero	4264099	4264637	2463	+	.	ID="R2-HERO-1_DPLE";TEgroup="NC_045811.1%7CR2-HERO-1_DPLE%7C5";Tend="2513";Tstart="1799";shortTE="F";uid="6d3adef1-eee2-42d5-abf2-44439990b948"
NC_045811.1	RepeatMasker	LINE/Penelope	2763379	2763643	472	+	.	ID="PENELOPE-1_DPLE";TEgroup="NC_045811.1%7CPENELOPE-1_DPLE%7C14";Tend="152";Tstart="1";shortTE="F";uid="2da17854-ecac-44f0-a9e1-455431affc95"
NC_045811.1	RepeatMasker	LINE/R2-Hero	8339537	8340594	6578	+	.	ID="R2-HERO-1_DPLE";Tend="1816";Tstart="754";shortTE="F";uid="615d3c5c-518d-458a-86f6-646d1755593e"
NC_045811.1	RepeatMasker	SINE	8228822	8229122	2398	+	.	ID="HASE2-1_DPLE";Tend="301";Tstart="1";shortTE="F";uid="81a1aebc-30d7-45bd-a8b6-f603390f7ac7"
NC_045811.1	RepeatMasker	LINE/Penelope	6132087	6132622	1714	+	.	ID="PENELOPE-1_DPLE";Tend="1091";Tstart="527";shortTE="F";uid="c3afd097-c74c-4fb9-8f77-45324bc47fa8"
NC_045811.1	RepeatMasker	LTR	2988539	2988655	840	+	.	ID="LTR-5_DPLE";Tend="2950";Tstart="2837";shortTE="F";uid="a264860a-ac40-42fe-956f-5edcc28ad055"
NC_045811.1	RepeatMasker	LINE/Penelope	9106216	9106331	667	+	.	ID="PENELOPE-1_DPLE";Tend="182";Tstart="66";shortTE="F";uid="ac3f2db2-96db-4a33-acd4-abde683768ce"
NC_045811.1	RepeatMasker	LTR/Gypsy	5050082	5050274	559	+	.	ID="GYPSY-1_DPLE";Tend="3884";Tstart="3690";shortTE="F";uid="91befaf7-56dc-47ab-ae7e-aed3fa185f58"
NC_045811.1	RepeatMasker	RC/Helitron	9957199	9957314	508	+	.	ID="HELITRON-6_DPLE";Tend="391";Tstart="283";shortTE="F";uid="18ce9554-e0d4-4f34-bd42-fd615719a219"
NC_045811.1	RepeatMasker	Unknown	5151096	5151352	625	+	.	ID="REP-3_LMI";Tend="339";Tstart="1";shortTE="F";uid="25ed6b9c-024f-4df1-a62b-fd4415208134"
NC_045811.1	RepeatMasker	LINE/Penelope	1976825	1976964	657	+	.	ID="PENELOPE-1_DPLE";Tend="137";Tstart="1";shortTE="F";uid="ee43f4f2-cf3b-429c-a2a8-11ae28cca8e8"
NC_045811.1	RepeatMasker	LINE/Penelope	2113364	2113504	523	+	.	ID="PENELOPE-1_DPLE";Tend="154";Tstart="12";shortTE="F";uid="704f692b-a50e-4663-97ab-a44911bf98aa"
NC_045811.1	RepeatMasker	DNA/TcMar-Mariner	2315312	2315978	445	+	.	ID="mariner-4_bm";Tend="842";Tstart="204";shortTE="F";uid="13f2d2c4-5eb5-4997-8d17-a840f46f34a6"
NC_045811.1	RepeatMasker	Unknown	1314087	1314217	480	+	.	ID="UNKNOWN-20_DPLE";Tend="1267";Tstart="1133";shortTE="F";uid="310a6e8a-51d2-457b-a409-85ef8f813bc2"
NC_045811.1	RepeatMasker	DNA/CMC-Chapaev-3	5077579	5077704	431	+	.	ID="ENSPM-N3_RPR";Tend="1113";Tstart="988";shortTE="F";uid="c6ff34a9-b07a-4455-b573-12c358c9e919"
NC_045811.1	RepeatMasker	LINE/Penelope	3946721	3946849	543	+	.	ID="PENELOPE-1_DPLE";Tend="135";Tstart="15";shortTE="F";uid="cff67b53-02a5-449f-8a00-6c5f26f19c51"
NC_045811.1	RepeatMasker	LINE/R2-Hero	5181124	5181979	3495	+	.	ID="R2-HERO-1_DPLE";Tend="2513";Tstart="1542";shortTE="F";uid="c4670d87-6b80-44c4-ac6c-f98d903e6e48"
NC_045811.1	RepeatMasker	LTR/Gypsy	2852235	2852342	475	+	.	ID="GYPSY-1_DPLE";Tend="3884";Tstart="3784";shortTE="F";uid="5fe92377-44c6-4c88-8041-c4db2320f969"
NC_045811.1	RepeatMasker	RC/Helitron	8407338	8407740	1416	+	.	ID="HELITRON-6_DPLE";Tend="391";Tstart="6";shortTE="F";uid="597e86dc-e5f4-4d92-bc95-986c1b55b7cd"
NC_045811.1	RepeatMasker	DNA/TcMar-Mariner	8128538	8128667	431	+	.	ID="MARINER-N13_HSAL";Tend="512";Tstart="384";shortTE="F";uid="667fa14a-9d61-4054-b2a0-ebb1ec07bf41"
NC_045811.1	RepeatMasker	RC/Helitron	9958805	9958912	542	+	.	ID="HELITRON-6_DPLE";Tend="391";Tstart="283";shortTE="F";uid="7de752d9-5a6b-4e60-9e1a-78ab370eaa1a"
NC_045811.1	RepeatMasker	RC/Helitron	4769064	4769645	4166	+	.	ID="HELITRON-7_DPLE";Tend="614";Tstart="1";shortTE="F";uid="b9b7fc75-38af-4f2a-8794-6b569f4217dc"
NC_045811.1	RepeatMasker	Unknown	9233899	9234038	759	+	.	ID="UNKNOWN-10_DPLE";Tend="138";Tstart="1";shortTE="F";uid="4cc96c69-63f5-4f17-942c-04f16a1bada2"
NC_045811.1	RepeatMasker	LTR/Gypsy	9872361	9872584	681	+	.	ID="GYPSY-13_HMEL_I";Tend="3193";Tstart="2968";shortTE="F";uid="8a3543b0-3fd3-49a7-a1aa-c5dfb90d22f3"
NC_045811.1	RepeatMasker	Unknown	2750818	2751200	2289	+	.	ID="UNKNOWN-4_DPLE";Tend="391";Tstart="7";shortTE="F";uid="81ca9c71-d65d-4124-967b-0eaa9702d7f1"
NC_045811.1	RepeatMasker	LTR	8387661	8387789	613	+	.	ID="LTR-5_DPLE";Tend="2937";Tstart="2790";shortTE="F";uid="971752e2-ec94-4dfa-bd69-ca5881057328"
NC_045811.1	RepeatMasker	Unknown	5409105	5409384	662	+	.	ID="UNKNOWN-23_DPLE";Tend="549";Tstart="266";shortTE="F";uid="8773779e-9f34-4734-ba56-97dad6e3ac97"
NC_045811.1	RepeatMasker	LINE/R1	771411	771911	3470	+	.	ID="R1-3_DPLE";Tend="1169";Tstart="615";shortTE="F";uid="2fa704bc-6f4c-41f1-8b0a-5a1f7d40597c"
NC_045811.1	RepeatMasker	Unknown	4231015	4231400	1477	+	.	ID="UNKNOWN-12_DPLE";Tend="337";Tstart="11";shortTE="F";uid="b7d3a8ee-2c97-4b5d-8309-031ef32bbda1"
NC_045811.1	RepeatMasker	Unknown	10134578	10135157	3647	+	.	ID="UNKNOWN-20_DPLE";Tend="1308";Tstart="716";shortTE="F";uid="4926ceeb-1bea-4a94-9028-e7f8ce3cf030"
NC_045811.1	RepeatMasker	Unknown	8401356	8401734	1809	+	.	ID="UNKNOWN-4_DPLE";Tend="392";Tstart="1";shortTE="F";uid="24894920-0ba3-4013-aaf2-12ef0d2fc0b0"
NC_045811.1	RepeatMasker	Unknown	3257439	3257600	470	+	.	ID="UNKNOWN-18_DPLE";Tend="1275";Tstart="1104";shortTE="F";uid="093f502b-700f-45a9-8ae8-73c354b0024b"
NC_045811.1	RepeatMasker	LTR	8758350	8758690	2583	+	.	ID="LTR-1_DPLE";Tend="1704";Tstart="1361";shortTE="F";uid="143eefe0-184c-4487-9986-2f54045eeb2c"
NC_045811.1	RepeatMasker	SINE	8260337	8260634	2280	+	.	ID="HASE2-1_DPLE";Tend="301";Tstart="1";shortTE="F";uid="4af0b7f0-4d10-46da-ac1a-807211cb7a2d"
NC_045811.1	RepeatMasker	LINE/Penelope	3543721	3544055	784	+	.	ID="PENELOPE-1_DPLE";TEgroup="NC_045811.1%7CPENELOPE-1_DPLE%7C20";Tend="177";Tstart="1";shortTE="F";uid="aa6038f1-0453-4a40-bc96-24c34e68a4c8"
NC_045811.1	RepeatMasker	LTR	10152036	10152298	2047	+	.	ID="LTR-3_DPLE";Tend="265";Tstart="1";shortTE="F";uid="3cd6ae41-24b3-4694-9d3e-d6872764d27e"
NC_045811.1	RepeatMasker	Unknown	3498686	3498867	518	+	.	ID="UNKNOWN-18_DPLE";TEgroup="NC_045811.1%7CUNKNOWN-18_DPLE%7C5";Tend="1286";Tstart="1106";shortTE="T";uid="5ea2dcee-1689-4ca4-89cd-984e5e61122d"
NC_045811.1	RepeatMasker	RC/Helitron	5472995	5473506	406	+	.	ID="HELITRON-6_DPLE";TEgroup="NC_045811.1%7CHELITRON-6_DPLE%7C2";Tend="389";Tstart="3";shortTE="T";uid="4da10e3b-80a0-468d-94fe-d06d89fc3950"
NC_045811.1	RepeatMasker	LINE/R2-Hero	164952	166074	2114	+	.	ID="R2-HERO-1_DPLE";TEgroup="NC_045811.1%7CR2-HERO-1_DPLE%7C1";Tend="2513";Tstart="764";shortTE="F";uid="23acce28-1abd-46ec-988f-ee7f1e2ceb50"
NC_045811.1	RepeatMasker	LINE/Penelope	1664579	1664683	754	+	.	ID="PENELOPE-1_DPLE";Tend="135";Tstart="32";shortTE="F";uid="78a9ecdd-9237-4ac9-a14d-644f8101bcaf"
NC_045811.1	RepeatMasker	LINE/Penelope	9168095	9168239	792	+	.	ID="PENELOPE-1_DPLE";Tend="139";Tstart="1";shortTE="F";uid="e9516d99-f248-43e7-8173-15e7ab20cdcd"
NC_045811.1	RepeatMasker	LINE/Penelope	6000957	6002272	3575	+	.	ID="PENELOPE-1_DPLE";Tend="1438";Tstart="12";shortTE="F";uid="5769a9a3-19f3-4f43-b748-115d0fbff537"
NC_045811.1	RepeatMasker	SINE	5358458	5358705	1339	+	.	ID="HASE2-1_DPLE";Tend="301";Tstart="1";shortTE="F";uid="6c9f3cde-dd2b-4a71-a184-51ac1b504718"
NC_045811.1	RepeatMasker	Simple_repeat	2636178	2637956	633	+	.	ID="(TG)N";Tend="1779";Tstart="1";shortTE="F";uid="b9cc7962-1ce0-4d04-a350-7cf75ed513c5"
NC_045811.1	RepeatMasker	LTR	4416123	4416237	840	+	.	ID="LTR-5_DPLE";Tend="2945";Tstart="2828";shortTE="F";uid="87096734-02f5-490c-9b3d-dbc0ab896478"
NC_045811.1	RepeatMasker	RC/Helitron	9420857	9421066	1520	+	.	ID="HELITRON-7_DPLE";Tend="212";Tstart="1";shortTE="F";uid="454648be-f234-4466-9796-fc26d5bb5b52"
NC_045811.1	RepeatMasker	DNA/TcMar-Tc1	4227662	4228278	5600	+	.	ID="TC1-2_DPLE";Tend="1314";Tstart="698";shortTE="F";uid="a7ab3fc2-0fe8-4331-a247-1881e07e8a33"
NC_045811.1	RepeatMasker	RC/Helitron	8052781	8053495	5115	+	.	ID="HELITRON-8_DPLE";Tend="741";Tstart="1";shortTE="F";uid="ac1f27cf-768b-4094-a0c6-2de2bc5cb8de"
NC_045811.1	RepeatMasker	Unknown	5285312	5285479	438	+	.	ID="UNKNOWN-18_DPLE";Tend="1301";Tstart="1107";shortTE="F";uid="8df86640-9309-47d5-9c68-0800b7372896"
NC_045811.1	RepeatMasker	Unknown	5936701	5938005	7628	+	.	ID="UNKNOWN-32_DPLE";Tend="2255";Tstart="744";shortTE="F";uid="9a50d625-ae5e-4b7a-8809-0bf951165bc0"
NC_045811.1	RepeatMasker	LINE/Penelope	4181409	4181751	407	+	.	ID="PENELOPE-1_DPLE";TEgroup="NC_045811.1%7CPENELOPE-1_DPLE%7C22";Tend="148";Tstart="4";shortTE="T";uid="b5fef90c-b6bc-4c40-b0b8-c410e3def552"
NC_045811.1	RepeatMasker	DNA/TcMar-Tc1	5658168	5658704	1193	+	.	ID="NMAR-18_HMEL";Tend="869";Tstart="324";shortTE="F";uid="805ee147-c30b-4705-b836-8f8e1da824eb"
NC_045811.1	RepeatMasker	Unknown	2574713	2575388	1159	+	.	ID="UNKNOWN-4_DPLE";TEgroup="NC_045811.1%7CUNKNOWN-4_DPLE%7C1";Tend="392";Tstart="1";shortTE="F";uid="a5bb9649-8812-41a0-bdea-bb962afc6337"
NC_045811.1	RepeatMasker	LINE/Penelope	391007	391152	851	+	.	ID="PENELOPE-1_DPLE";Tend="150";Tstart="4";shortTE="F";uid="e212f1b7-fc9d-4d97-90c0-baa344110917"
NC_045811.1	RepeatMasker	LINE/Penelope	8645422	8645570	797	+	.	ID="PENELOPE-1_DPLE";Tend="154";Tstart="1";shortTE="F";uid="ea54c47b-0f17-4c93-95b9-aba9bf582830"
NC_045811.1	RepeatMasker	LTR/Gypsy	2284557	2285682	1385	+	.	ID="GYPSY-7_BM-I";Tend="4336";Tstart="3209";shortTE="F";uid="50d28297-a030-4365-b4c1-02df8742a087"
NC_045811.1	RepeatMasker	LINE/CR1-Zenon	10068447	10068798	550	+	.	ID="ZENON-2_PXU";Tend="387";Tstart="37";shortTE="F";uid="f474de9b-3b13-4539-83d6-736af2f12e10"
NC_045811.1	RepeatMasker	LINE/Penelope	1701499	1701735	1298	+	.	ID="PENELOPE-1_DPLE";TEgroup="NC_045811.1%7CPENELOPE-1_DPLE%7C6";Tend="147";Tstart="1";shortTE="F";uid="7aa87c94-4c59-4293-a1b4-a5f972f75945"
NC_045811.1	RepeatMasker	LINE/Penelope	193336	193482	671	+	.	ID="PENELOPE-1_DPLE";Tend="149";Tstart="1";shortTE="F";uid="14a6cb72-5fbb-4913-b09f-3dcef36acd38"
NC_045811.1	RepeatMasker	DNA/hAT-Charlie	9472061	9472291	494	+	.	ID="HAT-N3_PXU";Tend="235";Tstart="1";shortTE="F";uid="fe02784b-9e4b-43f4-8432-172fcd8565ba"
NC_045811.1	RepeatMasker	DNA/hAT-Ac	8137040	8137467	1551	+	.	ID="NMAR-2_HMEL";Tend="3608";Tstart="3176";shortTE="F";uid="c9659b08-83ed-439b-9a36-8d0eab479299"
NC_045811.1	RepeatMasker	LINE/Penelope	7878506	7879249	5226	+	.	ID="PENELOPE-1_DPLE";Tend="1540";Tstart="805";shortTE="F";uid="5da03028-e14c-4f43-95ae-a46593ed0155"
NC_045811.1	RepeatMasker	DNA/TcMar-Tc1	6174361	6175640	11646	+	.	ID="TC1-1_DPLE";Tend="1293";Tstart="13";shortTE="F";uid="e567b861-1c1a-44ee-b2dc-6b0a060a1059"
NC_045811.1	RepeatMasker	LINE/Penelope	3404723	3404968	1228	+	.	ID="PENELOPE-1_DPLE";TEgroup="NC_045811.1%7CPENELOPE-1_DPLE%7C18";Tend="146";Tstart="1";shortTE="F";uid="80c7a127-4730-4c7c-bc44-f12402d83dd6"
NC_045811.1	RepeatMasker	DNA/TcMar-Mariner	3158804	3159016	435	+	.	ID="MARINER-30_AEC";Tend="346";Tstart="127";shortTE="F";uid="98d9a529-8897-4807-be17-28a81d7f5e54"
NC_045811.1	RepeatMasker	LINE/Penelope	8789452	8789559	489	+	.	ID="PENELOPE-1_DPLE";Tend="142";Tstart="36";shortTE="F";uid="31d0a54c-ca60-4d94-b028-98968e5f773e"
NC_045811.1	RepeatMasker	LTR	1644947	1645049	551	+	.	ID="LTR-5_DPLE";Tend="2937";Tstart="2833";shortTE="F";uid="3704a608-1536-4f98-aa87-226385653265"
NC_045811.1	RepeatMasker	DNA/hAT-Charlie	9316414	9316651	492	+	.	ID="HAT-N3_PXU";Tend="235";Tstart="1";shortTE="F";uid="f22ce5a4-91ad-4901-9908-422b83216990"
NC_045811.1	RepeatMasker	Unknown	5034188	5034489	745	+	.	ID="UNKNOWN-42_DPLE";Tend="1955";Tstart="1679";shortTE="F";uid="a221b651-d646-43c3-828b-3bc685a3eec2"
NC_045811.1	RepeatMasker	LINE/Penelope	3163295	3163406	440	+	.	ID="PENELOPE-1_DPLE";Tend="154";Tstart="35";shortTE="F";uid="0715d989-c451-4a4c-9c9b-c52da0bdb634"
NC_045811.1	RepeatMasker	LINE/Penelope	8187781	8188230	1557	+	.	ID="PENELOPE-1_DPLE";Tend="999";Tstart="504";shortTE="F";uid="846e5a0e-a8a7-4717-b1cf-2cbdb43430d3"
NC_045811.1	RepeatMasker	LINE/L2	454545	455447	4783	+	.	ID="L2-1_DPLE";Tend="1240";Tstart="99";shortTE="F";uid="9426283a-43a7-4f29-ad21-4bd0f1c0f985"
NC_045811.1	RepeatMasker	LINE/Penelope	9875234	9875447	586	+	.	ID="PENELOPE-1_DPLE";TEgroup="NC_045811.1%7CPENELOPE-1_DPLE%7C67";Tend="138";Tstart="3";shortTE="F";uid="545ae2d0-db2c-4e2a-aea7-87d04fb54b20"
NC_045811.1	RepeatMasker	LINE/R2-Hero	5029496	5031035	6454	+	.	ID="R2-HERO-1_DPLE";Tend="2513";Tstart="831";shortTE="F";uid="1132a341-1eff-415d-b168-1b2e49e207ac"
NC_045811.1	RepeatMasker	LINE/R2-Hero	2715022	2715164	1181	+	.	ID="R2-HERO-1_DPLE";Tend="2513";Tstart="2371";shortTE="F";uid="9e427254-de46-4fa0-b38f-c173944611c4"
NC_045811.1	RepeatMasker	Unknown	7902059	7902415	2713	+	.	ID="UNKNOWN-4_DPLE";Tend="392";Tstart="1";shortTE="F";uid="deaa0058-ac21-45e2-ac05-dad6a0f1e55b"
NC_045811.1	RepeatMasker	LINE/Penelope	4746751	4747824	5366	+	.	ID="PENELOPE-2_DPLE";TEgroup="NC_045811.1%7CPENELOPE-2_DPLE%7C3";Tend="1386";Tstart="1";shortTE="F";uid="677a945b-d99d-4d8b-acdd-48c9ce1a50bc"
NC_045811.1	RepeatMasker	LTR	3107543	3107697	600	+	.	ID="LTR-5_DPLE";Tend="2939";Tstart="2721";shortTE="F";uid="ad0bd897-4d59-4781-9448-12f8058606be"
NC_045811.1	RepeatMasker	LINE/R2-Hero	2295811	2296058	1355	+	.	ID="R2-HERO-1_DPLE";Tend="2463";Tstart="2213";shortTE="F";uid="91c4bf1c-af29-4e56-bc72-6b9335cbb7d1"
NC_045811.1	RepeatMasker	LINE/Penelope	7389954	7390133	1034	+	.	ID="PENELOPE-1_DPLE";TEgroup="NC_045811.1%7CPENELOPE-1_DPLE%7C45";Tend="150";Tstart="1";shortTE="F";uid="9c81b6f5-d949-45a0-88a4-a60fd9b35759"
NC_045811.1	RepeatMasker	LINE/R2-Hero	975238	975610	2353	+	.	ID="R2-HERO-1_DPLE";Tend="2348";Tstart="1976";shortTE="F";uid="af6d970b-3b6c-42ef-a503-cc6059c5b706"
NC_045811.1	RepeatMasker	LINE/Penelope	2468967	2469100	513	+	.	ID="PENELOPE-1_DPLE";Tend="146";Tstart="1";shortTE="F";uid="11116a4b-85c6-4e70-9331-6552305c07f1"
NC_045811.1	RepeatMasker	LINE/RTE-BovB	159790	159912	551	+	.	ID="RTE-9_PPO";Tend="295";Tstart="177";shortTE="F";uid="14bef1a4-bb12-4585-846a-d689708be603"
NC_045811.1	RepeatMasker	LTR	5064122	5064423	1132	+	.	ID="LTR-1_DPLE";Tend="1666";Tstart="1361";shortTE="F";uid="f13fe528-2cf3-40b2-92aa-0d5f1e89e15d"
NC_045811.1	RepeatMasker	LINE/Penelope	2616177	2616279	769	+	.	ID="PENELOPE-1_DPLE";Tend="133";Tstart="32";shortTE="F";uid="416fbddd-ab01-4f31-b22c-c7add04cd71b"
NC_045811.1	RepeatMasker	SINE	6119871	6119971	838	+	.	ID="HASE2-1_DPLE";Tend="131";Tstart="31";shortTE="F";uid="016416a9-3964-458e-94e2-61c63e29c208"
NC_045811.1	RepeatMasker	Unknown	9898650	9898947	612	+	.	ID="UNKNOWN-34_DPLE";Tend="349";Tstart="1";shortTE="F";uid="99f9dc10-d195-4343-b672-0a7e4b788b32"
NC_045811.1	RepeatMasker	LINE/Penelope	4470653	4470837	817	+	.	ID="PENELOPE-1_DPLE";Tend="195";Tstart="7";shortTE="F";uid="af1ce8a0-e983-40dd-aef9-732a66cd007d"
NC_045811.1	RepeatMasker	LINE/R2-Hero	4781773	4782049	1507	+	.	ID="R2-HERO-1_DPLE";Tend="2510";Tstart="2203";shortTE="F";uid="da278771-2215-487e-8894-f8e4fbb47499"
NC_045811.1	RepeatMasker	LTR/Gypsy	6728077	6728248	895	+	.	ID="GYPSY-1_DPLE";Tend="3865";Tstart="3682";shortTE="F";uid="0e419d46-817f-45ee-8afc-103f38112df1"
NC_045811.1	RepeatMasker	LINE/R1	5043002	5043240	1100	+	.	ID="R1-4_DPLE";Tend="1865";Tstart="1657";shortTE="F";uid="30cb9c5c-2670-404d-afc7-d665d52ce572"
NC_045811.1	RepeatMasker	LINE/R2-Hero	2986616	2986804	880	+	.	ID="R2-HERO-1_DPLE";Tend="2513";Tstart="2341";shortTE="F";uid="10989ceb-c2d3-4f09-abf3-7ac55674f6bf"
NC_045811.1	RepeatMasker	Unknown	1111520	1111710	464	+	.	ID="UNKNOWN-18_DPLE";Tend="1294";Tstart="1106";shortTE="F";uid="c6e26b6a-49d6-4bd9-be02-deec95c9242d"
NC_045811.1	RepeatMasker	RC/Helitron	9287650	9287822	470	+	.	ID="HELITRON-LIKE-4B_HMEL";Tend="279";Tstart="11";shortTE="F";uid="90882c94-f93c-449a-852a-7ad7dd292ccd"
NC_045811.1	RepeatMasker	Unknown	8421235	8421604	1558	+	.	ID="UNKNOWN-4_DPLE";Tend="389";Tstart="1";shortTE="F";uid="e9a2af0b-f7a7-4a0f-87c9-d491e7c7759a"
NC_045811.1	RepeatMasker	LINE/Penelope	5392843	5392977	999	+	.	ID="PENELOPE-2_DPLE";Tend="1083";Tstart="949";shortTE="F";uid="3822844f-bacb-4457-9c83-0797c2e1b955"
NC_045811.1	RepeatMasker	LINE/Penelope	7268631	7268745	459	+	.	ID="PENELOPE-1_DPLE";Tend="147";Tstart="38";shortTE="F";uid="e29e4f5a-6d32-4af6-bc66-9d1881f64df1"
NC_045811.1	RepeatMasker	LINE/R2-Hero	8149134	8151331	13193	+	.	ID="R2-HERO-1_DPLE";Tend="2513";Tstart="136";shortTE="F";uid="876f2dc1-2705-42ed-bf9c-82afaf1412f9"
NC_045811.1	RepeatMasker	LINE/R2-Hero	5019207	5020142	3469	+	.	ID="R2-HERO-1_DPLE";Tend="2513";Tstart="1472";shortTE="F";uid="a74f7d52-958f-4fcd-bc90-dc8de399bb82"
NC_045811.1	RepeatMasker	SINE	3495006	3495158	1205	+	.	ID="HASE2-1_DPLE";Tend="153";Tstart="1";shortTE="F";uid="e23e80cb-02ef-4f16-b585-e4de248473ce"
NC_045811.1	RepeatMasker	LINE/Penelope	9787336	9787591	1204	+	.	ID="PENELOPE-1_DPLE";TEgroup="NC_045811.1%7CPENELOPE-1_DPLE%7C66";Tend="535";Tstart="146";shortTE="F";uid="5710d793-2dd5-4b9b-b95b-828b9308cfb2"
NC_045811.1	RepeatMasker	Unknown	2381727	2381843	644	+	.	ID="UNKNOWN-32_DPLE";Tend="1531";Tstart="1415";shortTE="F";uid="2666c2df-7caf-44e8-9426-0c2f7780bf59"
NC_045811.1	RepeatMasker	LINE/R2-Hero	7610882	7611133	1974	+	.	ID="R2-HERO-1_DPLE";Tend="2513";Tstart="2262";shortTE="F";uid="5d775e1d-fe02-45d0-b8d1-bc9905e8066e"
NC_045811.1	RepeatMasker	LINE/Penelope	4876893	4876993	451	+	.	ID="PENELOPE-1_DPLE";Tend="134";Tstart="30";shortTE="F";uid="8fd0d916-41ce-4fd7-8666-39756da49897"
NC_045811.1	RepeatMasker	LINE/R2-Hero	1550423	1550825	2062	+	.	ID="R2-HERO-1_DPLE";Tend="2513";Tstart="2064";shortTE="F";uid="307a0b14-2b43-4220-aa25-cb6cb1481bf8"
NC_045811.1	RepeatMasker	LINE/CR1	8362069	8362296	428	+	.	ID="ZENON_BM";Tend="1307";Tstart="1073";shortTE="F";uid="9d810042-36d6-450d-b011-16f654f7b38e"
NC_045811.1	RepeatMasker	LINE/Penelope	8153192	8153641	1623	+	.	ID="PENELOPE-1_DPLE";Tend="999";Tstart="504";shortTE="F";uid="be25d177-3250-4d98-aae1-e105f8784502"
NC_045811.1	RepeatMasker	Unknown	1028059	1028295	1376	+	.	ID="UNKNOWN-14_DPLE";Tend="2289";Tstart="2059";shortTE="F";uid="cf0010d5-5eb7-470d-90bb-e9cbf3788bfb"
NC_045811.1	RepeatMasker	LINE/CR1	4122297	4122989	658	+	.	ID="CR1-9_HMEL";Tend="2909";Tstart="1727";shortTE="F";uid="9f450296-e9f7-4742-a305-a974f67c0ef1"
NC_045811.1	RepeatMasker	Unknown	303624	303952	1996	+	.	ID="UNKNOWN-34_DPLE";Tend="346";Tstart="1";shortTE="F";uid="04b105cd-b3c6-4b65-86f8-ddad793ba493"
NC_045811.1	RepeatMasker	DNA/TcMar-Tc1	9848959	9849460	2083	+	.	ID="TC1-3_DPLE";TEgroup="NC_045811.1%7CTC1-3_DPLE%7C2";Tend="1603";Tstart="671";shortTE="F";uid="15c6a005-b6c6-45d1-9b90-b64b0599f686"
NC_045811.1	RepeatMasker	LINE/Penelope	138685	138923	601	+	.	ID="PENELOPE-1_DPLE";TEgroup="NC_045811.1%7CPENELOPE-1_DPLE%7C2";Tend="151";Tstart="2";shortTE="F";uid="067e6755-4782-4ae7-bce8-2c4b9e25189a"
NC_045811.1	RepeatMasker	LINE/Penelope	9769427	9769706	628	+	.	ID="PENELOPE-1_DPLE";TEgroup="NC_045811.1%7CPENELOPE-1_DPLE%7C64";Tend="148";Tstart="1";shortTE="F";uid="243acf1f-c36f-4317-afac-079f55a94548"
NC_045811.1	RepeatMasker	LINE/L2	2892878	2893081	687	+	.	ID="L2-2_DPLE";Tend="2679";Tstart="2481";shortTE="F";uid="12311f38-d934-45a5-aab5-51779d510f27"
NC_045811.1	RepeatMasker	DNA/hAT-Charlie	9392093	9392319	726	+	.	ID="HAT-N3_PXU";Tend="235";Tstart="1";shortTE="F";uid="669465c6-6366-486e-992b-4676cca990e6"
NC_045811.1	RepeatMasker	LINE/R2-Hero	6345367	6345544	1074	+	.	ID="R2-HERO-1_DPLE";Tend="2513";Tstart="2329";shortTE="F";uid="595a53a1-1264-45f7-b9c3-382a1a890755"
NC_045811.1	RepeatMasker	RC/Helitron	7175576	7176189	4545	+	.	ID="HELITRON-7_DPLE";Tend="615";Tstart="1";shortTE="F";uid="9d9bfff0-50b2-4aa8-8e31-52c6e95d38c9"
NC_045811.1	RepeatMasker	LINE/Penelope	9551475	9551685	687	+	.	ID="PENELOPE-2_DPLE";Tend="375";Tstart="149";shortTE="F";uid="d26d5b31-4838-4cc2-be60-ce93c6eee63d"
NC_045811.1	RepeatMasker	LINE/Penelope	1015876	1017858	17889	+	.	ID="PENELOPE-1_DPLE";Tend="1984";Tstart="1";shortTE="F";uid="0e4cd2ec-0254-4c97-b5c4-9fa391e0e800"
NC_045811.1	RepeatMasker	Unknown	3197847	3198019	423	+	.	ID="UNKNOWN-18_DPLE";Tend="1284";Tstart="1106";shortTE="F";uid="9cd883ef-0df3-4e9f-864b-60cd9752c385"
NC_045811.1	RepeatMasker	Unknown	6004848	6005114	492	+	.	ID="UNKNOWN-42_DPLE";Tend="1942";Tstart="1706";shortTE="F";uid="859aabc3-6122-4c81-b297-c6e967b92345"
NC_045811.1	RepeatMasker	LINE/R2-Hero	95631	95848	1198	+	.	ID="R2-HERO-1_DPLE";Tend="2513";Tstart="2267";shortTE="F";uid="7f4ed816-a708-4d17-a02c-05521a738016"
NC_045811.1	RepeatMasker	DNA/TcMar-Tc1	6082200	6082660	678	+	.	ID="MARINER-7_HMM";Tend="767";Tstart="299";shortTE="F";uid="c4d4ad93-e306-40dc-ab3c-22839caaf090"
NC_045811.1	RepeatMasker	Unknown	2537829	2538027	896	+	.	ID="UNKNOWN-14_DPLE";Tend="1165";Tstart="925";shortTE="F";uid="34a74e98-f0bd-4922-acd7-9784c3c84a36"
NC_045811.1	RepeatMasker	Simple_repeat	3794760	3795043	1283	+	.	ID="(ATG)N";Tend="284";Tstart="1";shortTE="F";uid="49660a89-ce13-4777-8a58-0aee729cf0cd"
NC_045811.1	RepeatMasker	LINE/R2-Hero	5840792	5841040	1644	+	.	ID="R2-HERO-1_DPLE";Tend="2329";Tstart="2079";shortTE="F";uid="04b30f6e-dc7e-4e3d-8d04-6ca1443eca9c"
NC_045811.1	RepeatMasker	Unknown	5803157	5803460	594	+	.	ID="UNKNOWN-42_DPLE";Tend="1955";Tstart="1640";shortTE="F";uid="031939aa-8f47-4225-ac0e-01b61f2f9023"
NC_045811.1	RepeatMasker	DNA/TcMar-Mariner	5237885	5238418	578	+	.	ID="MARINER-4_BM";Tend="699";Tstart="171";shortTE="F";uid="a44bd8c2-a586-41ba-bc2d-cf7b3d1453f2"
NC_045811.1	RepeatMasker	LINE/Penelope	9791493	9791609	729	+	.	ID="PENELOPE-1_DPLE";Tend="148";Tstart="33";shortTE="F";uid="1edc47c1-9ad4-4be2-883e-ecf00909bf4f"
NC_045811.1	RepeatMasker	LTR/Gypsy	349330	349520	983	+	.	ID="GYPSY-1_DPLE";Tend="3884";Tstart="3688";shortTE="F";uid="6a1d6051-48b2-4115-8384-cfe3549e4051"
NC_045811.1	RepeatMasker	Unknown	1740013	1740273	807	+	.	ID="UNKNOWN-42_DPLE";Tend="1955";Tstart="1706";shortTE="F";uid="9c8a10e9-bf2c-4edc-9a2c-1eef676025d3"
NC_045811.1	RepeatMasker	SINE	8256671	8256968	2280	+	.	ID="HASE2-1_DPLE";Tend="301";Tstart="1";shortTE="F";uid="eb70a3a8-145c-485e-950a-027866ff22e1"
NC_045811.1	RepeatMasker	LINE/Penelope	2553966	2554104	1061	+	.	ID="PENELOPE-1_DPLE";Tend="171";Tstart="33";shortTE="F";uid="32fae36a-a19f-4758-8141-6dc682cfac9a"
NC_045811.1	RepeatMasker	SINE	4773145	4773442	2479	+	.	ID="HASE2-1_DPLE";Tend="298";Tstart="1";shortTE="F";uid="410653d0-1697-49c4-b681-306660b9049c"
NC_045811.1	RepeatMasker	Unknown	9914391	9914593	556	+	.	ID="UNKNOWN-18_DPLE";Tend="1284";Tstart="1105";shortTE="F";uid="9cd89a21-d90e-4a07-b66b-d23bdf1a8c94"
NC_045811.1	RepeatMasker	LINE/Penelope	1358626	1358818	662	+	.	ID="PENELOPE-1_DPLE";TEgroup="NC_045811.1%7CPENELOPE-1_DPLE%7C4";Tend="144";Tstart="1";shortTE="F";uid="70154007-3173-464b-8a3c-b35677ab30e9"
NC_045811.1	RepeatMasker	LINE/Penelope	7243244	7243390	1031	+	.	ID="PENELOPE-1_DPLE";Tend="147";Tstart="1";shortTE="F";uid="b4b98af8-37f0-4cee-9631-714ed0fb9266"
NC_045811.1	RepeatMasker	LINE/Penelope	6624332	6625047	1895	+	.	ID="PENELOPE-1_DPLE";Tend="905";Tstart="101";shortTE="F";uid="0061bdd9-ee50-4995-bdc4-577c656c9473"
NC_045811.1	RepeatMasker	LINE/RTE-BovB	2563605	2563722	593	+	.	ID="RTE-9_PPO";Tend="293";Tstart="177";shortTE="F";uid="55ef6cb6-341f-44c2-8385-1476cfda2cdb"
NC_045811.1	RepeatMasker	LINE/R2-Hero	2154787	2154897	702	+	.	ID="R2-HERO-1_DPLE";Tend="2512";Tstart="2397";shortTE="F";uid="3b0d1953-72f7-4010-a4f9-c6b403e14e5a"
NC_045811.1	RepeatMasker	LINE/R2-Hero	8185414	8185914	1899	+	.	ID="R2-HERO-1_DPLE";TEgroup="NC_045811.1%7CR2-HERO-1_DPLE%7C12";Tend="2513";Tstart="1455";shortTE="F";uid="8a879b13-80ee-4427-9246-1e44ed6e5e98"
NC_045811.1	RepeatMasker	LINE/Penelope	280162	280343	1035	+	.	ID="PENELOPE-1_DPLE";Tend="183";Tstart="1";shortTE="F";uid="57617480-f6c2-40f3-b697-961f618900e6"
NC_045811.1	RepeatMasker	Unknown	5413102	5413290	500	+	.	ID="UNKNOWN-23_DPLE";Tend="549";Tstart="348";shortTE="F";uid="984ff6d4-50db-42ea-b8fe-200ff8fd1c39"
NC_045811.1	RepeatMasker	LINE/Penelope	2560830	2560978	981	+	.	ID="PENELOPE-1_DPLE";Tend="146";Tstart="1";shortTE="F";uid="36f2d309-8442-4d95-96cf-c082fd42e579"
NC_045811.1	RepeatMasker	RC/Helitron	9959386	9959499	440	+	.	ID="HELITRON-6_DPLE";Tend="389";Tstart="283";shortTE="F";uid="00bed0b9-066d-4a1b-b316-85b5dcdedfde"
NC_045811.1	RepeatMasker	LINE/Penelope	6471902	6472462	3332	+	.	ID="PENELOPE-2_DPLE";Tend="599";Tstart="1";shortTE="F";uid="68ffed5c-1dba-4787-b165-6d5c7a0c386f"
NC_045811.1	RepeatMasker	LINE/CR1-Zenon	6114298	6115168	1496	+	.	ID="ZENON-3_HMEL";Tend="1573";Tstart="624";shortTE="F";uid="e8744db0-cd30-4cc2-8fad-be6593adaced"
NC_045811.1	RepeatMasker	RC/Helitron	3584432	3584570	697	+	.	ID="HELITRON-N1C_LMI";Tend="150";Tstart="11";shortTE="F";uid="ecfdaab7-1e78-4829-8b7b-4f2b0d679573"
NC_045811.1	RepeatMasker	LTR/Gypsy	2315987	2316185	868	+	.	ID="GYPSY-1_DPLE";Tend="3886";Tstart="3687";shortTE="F";uid="f3a64784-693a-4dbb-83b5-09c58931ac19"
NC_045811.1	RepeatMasker	LTR/Gypsy	9822644	9822853	805	+	.	ID="GYPSY-1_DPLE";Tend="3899";Tstart="3691";shortTE="F";uid="14b28ed2-1110-46e7-89b5-9ebeffdcf090"
NC_045811.1	RepeatMasker	DNA/hAT-Tip100	458161	459256	3553	+	.	ID="HAT-11_LMI";Tend="5736";Tstart="4602";shortTE="F";uid="326b3eb2-2153-4542-b969-73833c1e54a9"
NC_045811.1	RepeatMasker	DNA/hAT-Tip100	453061	454142	3447	+	.	ID="HAT-11_LMI";Tend="5736";Tstart="4602";shortTE="F";uid="2a803be7-e3ac-4462-836a-e298eea156cc"
NC_045811.1	RepeatMasker	LINE/Penelope	6269256	6269360	471	+	.	ID="PENELOPE-1_DPLE";Tend="111";Tstart="4";shortTE="F";uid="ffd9003f-ca1f-4bc7-b992-7c5c28882fcb"
NC_045811.1	RepeatMasker	LINE/Penelope	4414296	4414491	1209	+	.	ID="PENELOPE-1_DPLE";Tend="249";Tstart="37";shortTE="F";uid="5370dcf9-f3f7-4bd4-bca4-fda86515f5c9"
NC_045811.1	RepeatMasker	LINE/Penelope	6139590	6139735	886	+	.	ID="PENELOPE-1_DPLE";Tend="153";Tstart="12";shortTE="F";uid="f42ddb03-5f70-467d-8b0f-ca5a2daa1347"
NC_045811.1	RepeatMasker	LINE/RTE-BovB	5211452	5212128	426	+	.	ID="RTE-9_LMI";Tend="2326";Tstart="1639";shortTE="F";uid="2af5ba9b-8d78-4ce2-9d17-8658f9cbad0f"
NC_045811.1	RepeatMasker	DNA	10114064	10114613	1279	+	.	ID="DNA-HARB%3F-1_DPLE";TEgroup="NC_045811.1%7CDNA-HARB%3F-1_DPLE%7C6";Tend="781";Tstart="1";shortTE="F";uid="597c04ca-85e2-4996-99b1-1da7e1a92ca3"
NC_045811.1	RepeatMasker	DNA/TcMar-Tc1	3044570	3044684	1035	+	.	ID="TC1-1_DPLE";Tend="1323";Tstart="1209";shortTE="F";uid="2cce4278-59aa-4e1e-9aee-65f07da4041f"
NC_045811.1	RepeatMasker	LINE/Penelope	10143679	10144769	4904	+	.	ID="PENELOPE-2_DPLE";Tend="1079";Tstart="1";shortTE="F";uid="3e517b98-bf16-44b1-8c4f-2b90f0eb8743"
NC_045811.1	RepeatMasker	Unknown	2479833	2480049	533	+	.	ID="UNKNOWN-18_DPLE";TEgroup="NC_045811.1%7CUNKNOWN-18_DPLE%7C3";Tend="1310";Tstart="1106";shortTE="T";uid="49dd7b3b-eb18-4f18-8d85-69485a414074"
NC_045811.1	RepeatMasker	LINE/L2	3715714	3715828	630	+	.	ID="L2-2_DPLE";Tend="2690";Tstart="2571";shortTE="F";uid="04d06f63-3390-4471-885d-83af2b5cd1ac"
NC_045811.1	RepeatMasker	DNA/TcMar-Tc1	3400678	3400788	471	+	.	ID="MARINER-N22_AG";Tend="190";Tstart="80";shortTE="F";uid="bc136280-c8bc-4637-a9a3-80bd79aad487"
NC_045811.1	RepeatMasker	RC/Helitron	5936465	5936701	487	+	.	ID="HELITRON-5_DPLE";TEgroup="NC_045811.1%7CHELITRON-5_DPLE%7C1";Tend="1401";Tstart="528";shortTE="F";uid="3d0d085a-3a2b-4073-b78c-db7c8d5d7562"
NC_045811.1	RepeatMasker	Unknown	5874122	5874472	1847	+	.	ID="UNKNOWN-4_DPLE";Tend="392";Tstart="3";shortTE="F";uid="b18be6aa-3b39-404c-a906-f732311f056c"
NC_045811.1	RepeatMasker	LINE/Penelope	3405335	3405463	685	+	.	ID="PENELOPE-1_DPLE";Tend="126";Tstart="1";shortTE="F";uid="05dfb712-e7a6-4091-a31a-d31cc09f9ea6"
NC_045811.1	RepeatMasker	LTR/Gypsy	2580756	2580871	479	+	.	ID="GYPSY-1_DPLE";Tend="3884";Tstart="3779";shortTE="F";uid="97cb900d-a31b-4c72-b44f-6a9eb0139c20"
NC_045811.1	RepeatMasker	RC/Helitron	6140074	6140758	4711	+	.	ID="HELITRON-8_DPLE";Tend="741";Tstart="1";shortTE="F";uid="8f04ad4a-2f05-49b2-a035-989e5caac069"
NC_045811.1	RepeatMasker	LTR/Gypsy	8518835	8519040	1174	+	.	ID="GYPSY-1_DPLE";Tend="3887";Tstart="3675";shortTE="F";uid="2b6f51cd-267e-4f3f-82de-d6bddd3ef0fa"
NC_045811.1	RepeatMasker	Unknown	3527141	3527477	1173	+	.	ID="REP-3_LMI";Tend="387";Tstart="4";shortTE="F";uid="9addf328-41ce-4b57-8a9b-da6cbb6ca5e5"
NC_045811.1	RepeatMasker	LINE/R2-Hero	5509366	5509891	1111	+	.	ID="R2-HERO-1_DPLE";TEgroup="NC_045811.1%7CR2-HERO-1_DPLE%7C8";Tend="2512";Tstart="1936";shortTE="F";uid="b0fc88f1-1ae3-46c7-83ac-4ef43aa11674"
NC_045811.1	RepeatMasker	LINE/Penelope	3513899	3514053	859	+	.	ID="PENELOPE-1_DPLE";Tend="152";Tstart="1";shortTE="F";uid="4fa94602-24d9-41ff-a896-aa2f156c6318"
NC_045811.1	RepeatMasker	LINE/Penelope	281302	281476	839	+	.	ID="PENELOPE-1_DPLE";Tend="149";Tstart="1";shortTE="F";uid="e9750fb3-1729-43db-830e-aa82d6e596a7"
NC_045811.1	RepeatMasker	Unknown	6209596	6209778	451	+	.	ID="UNKNOWN-7_DPLE";Tend="432";Tstart="231";shortTE="F";uid="b3918fe0-0db9-4004-ab3c-ae84c2852b18"
NC_045811.1	RepeatMasker	RC/Helitron	226293	226429	630	+	.	ID="HELITRON-1_RPR";Tend="3001";Tstart="2863";shortTE="F";uid="0cabb06a-edd1-4fb0-a978-83977071ae6e"
NC_045811.1	RepeatMasker	LINE/Penelope	8366415	8366590	1033	+	.	ID="PENELOPE-1_DPLE";TEgroup="NC_045811.1%7CPENELOPE-1_DPLE%7C48";Tend="1984";Tstart="33";shortTE="F";uid="d0ef29e6-cce7-4540-ad74-9a399aa50b6a"
NC_045811.1	RepeatMasker	LINE/Penelope	9929253	9929566	1829	+	.	ID="PENELOPE-1_DPLE";Tend="384";Tstart="35";shortTE="F";uid="c9e8f05c-cbfc-491a-b2ea-39fd1d62b960"
NC_045811.1	RepeatMasker	Unknown	8296007	8296373	1446	+	.	ID="UNKNOWN-4_DPLE";Tend="392";Tstart="23";shortTE="F";uid="d394a736-e32a-4acc-b6c8-402b8248ec7e"
NC_045811.1	RepeatMasker	DNA/hAT-Ac	3409635	3409910	1132	+	.	ID="NMAR-2_HMEL";Tend="3608";Tstart="3314";shortTE="F";uid="c4ccd5cb-0958-426b-87c3-85a8d9c5abe4"
NC_045811.1	RepeatMasker	Unknown	5979120	5979748	1087	+	.	ID="UNKNOWN-9_DPLE";Tend="2157";Tstart="1586";shortTE="F";uid="3733c60f-1720-4f47-ac86-301b70e30282"
NC_045811.1	RepeatMasker	LINE/R2-Hero	943490	944088	4196	+	.	ID="R2-HERO-1_DPLE";Tend="2513";Tstart="1925";shortTE="F";uid="f4793b14-f554-429f-9d0a-bff3f9281392"
NC_045811.1	RepeatMasker	LTR/Gypsy	5836558	5836763	973	+	.	ID="GYPSY-1_DPLE";Tend="3884";Tstart="3678";shortTE="F";uid="7f3c823c-27a7-4b1f-b63c-3dcff609881f"
NC_045811.1	RepeatMasker	LINE/Penelope	6101325	6101427	712	+	.	ID="PENELOPE-2_DPLE";Tend="104";Tstart="2";shortTE="F";uid="b6b63f80-5037-4eef-9bec-7fb8ed1e94f4"
NC_045811.1	RepeatMasker	RC/Helitron	5153682	5154242	1484	+	.	ID="HELITRON-2_HMM";Tend="6634";Tstart="6006";shortTE="F";uid="6d7106c1-600f-4ade-ba93-9f7356c11135"
NC_045811.1	RepeatMasker	LINE/Penelope	9532803	9532926	837	+	.	ID="PENELOPE-1_DPLE";Tend="281";Tstart="154";shortTE="F";uid="8d0956d5-fd8a-488e-8288-ef4c8e8d8113"
NC_045811.1	RepeatMasker	SINE	999253	999383	1120	+	.	ID="HASE2-1_DPLE";Tend="301";Tstart="171";shortTE="F";uid="5620fe82-c006-468e-87fd-72bd9852928c"
NC_045811.1	RepeatMasker	LTR/Gypsy	8928424	8928644	1028	+	.	ID="GYPSY-1_DPLE";Tend="3886";Tstart="3667";shortTE="F";uid="4dc7cf3a-f02d-428e-b5a2-e48381f7ec2c"
NC_045811.1	RepeatMasker	LINE/R2-Hero	6707872	6708231	2429	+	.	ID="R2-HERO-1_DPLE";Tend="2513";Tstart="2151";shortTE="F";uid="af95354d-bdc9-47bd-afe9-34c5d3d2105e"
NC_045811.1	RepeatMasker	LINE/Proto2	2257952	2259148	2740	+	.	ID="PROTO2-1_BM";Tend="1975";Tstart="29";shortTE="F";uid="2c2cb1ac-3af0-473f-94b0-25d3939d59ab"
NC_045811.1	RepeatMasker	LINE/L2	459658	460393	3353	+	.	ID="L2-1_DPLE";TEgroup="NC_045811.1%7CL2-1_DPLE%7C1";Tend="1229";Tstart="99";shortTE="F";uid="15b6c290-b02f-47c7-b424-6380cad423fa"
NC_045811.1	RepeatMasker	LINE/Penelope	5186425	5188028	3879	+	.	ID="PENELOPE-1_DPLE";TEgroup="NC_045811.1%7CPENELOPE-1_DPLE%7C27";Tend="1178";Tstart="1";shortTE="F";uid="526f4304-16ac-481e-8c31-c7eeef1b2eaf"
NC_045811.1	RepeatMasker	SINE	9127756	9127865	760	+	.	ID="HASE2-1_DPLE";Tend="294";Tstart="192";shortTE="F";uid="06e2936d-8943-4663-867e-890e2e708750"
NC_045811.1	RepeatMasker	LINE/Penelope	9878476	9878594	754	+	.	ID="PENELOPE-1_DPLE";Tend="152";Tstart="36";shortTE="F";uid="b7587932-f285-4e1c-bd44-97eee7d6899c"
NC_045811.1	RepeatMasker	Unknown	8299542	8299907	1458	+	.	ID="UNKNOWN-4_DPLE";Tend="392";Tstart="23";shortTE="F";uid="bf5bc3c1-d0fb-40d9-8ed5-c15dc5e45541"
NC_045811.1	RepeatMasker	LINE/RTE-BovB	629106	629326	1966	+	.	ID="RTE-2_DPL";Tend="221";Tstart="1";shortTE="F";uid="73e55315-cc69-4a1b-a89c-4e6653a26432"
NC_045811.1	RepeatMasker	RC/Helitron	6212746	6212960	554	+	.	ID="HELITRON-5_DPLE";Tend="1300";Tstart="1088";shortTE="F";uid="3d52b1d0-a5aa-4006-a542-a425525af0bf"
NC_045811.1	RepeatMasker	LTR/Gypsy	7867294	7870270	4153	+	.	ID="GYPSY-8_DVIR-I";Tend="3950";Tstart="950";shortTE="F";uid="34967f85-00f0-49e8-9bf0-1e4662136c46"
NC_045811.1	RepeatMasker	LINE/R2-Hero	5491829	5492735	6466	+	.	ID="R2-HERO-1_DPLE";Tend="2175";Tstart="1260";shortTE="F";uid="bee6bc84-8d42-4423-9e78-21998bb64766"
NC_045811.1	RepeatMasker	Unknown	10108657	10109079	1752	+	.	ID="UNKNOWN-40_DPLE";Tend="589";Tstart="8";shortTE="F";uid="524965e7-6bc1-43a8-a004-b7e9e59e1cfd"
NC_045811.1	RepeatMasker	LINE/RTE-BovB	8367572	8367677	874	+	.	ID="RTE-2_DPL";Tend="3242";Tstart="3137";shortTE="F";uid="cd4c7edb-d62e-462d-9b50-bd3f33b6ae64"
NC_045811.1	RepeatMasker	LINE/RTE-RTE	2652560	2652709	1060	+	.	ID="RTE-3_DPL";Tend="2831";Tstart="2692";shortTE="F";uid="d99fb0e4-5eec-493b-9424-d4b73a6cf5d9"
NC_045811.1	RepeatMasker	LINE/R2-Hero	9467716	9468022	1982	+	.	ID="R2-HERO-1_DPLE";Tend="2322";Tstart="2004";shortTE="F";uid="45dc99ef-a397-4585-b28d-1331729a38fd"
NC_045811.1	RepeatMasker	LINE/R1	10182609	10183593	5497	+	.	ID="R1-5_DPLE";Tend="1044";Tstart="27";shortTE="F";uid="28c93da5-f117-4bdb-ab5c-5bb1cd81e6a7"
NC_045811.1	RepeatMasker	Unknown	8835619	8835934	1848	+	.	ID="UNKNOWN-34_DPLE";Tend="348";Tstart="31";shortTE="F";uid="2c55edac-f23c-419c-b37c-7400ee8b9db7"
NC_045811.1	RepeatMasker	Unknown	6134799	6135101	1007	+	.	ID="UNKNOWN-34_DPLE";Tend="342";Tstart="40";shortTE="F";uid="84a6e603-e638-4383-923a-d64c20afb5ce"
NC_045811.1	RepeatMasker	DNA/hAT-hATm	8776152	8776494	491	+	.	ID="HAT-19_LSAL";Tend="2329";Tstart="1993";shortTE="F";uid="7b7a5edc-db49-418f-84d5-51688d23f6d2"
NC_045811.1	RepeatMasker	Unknown	438427	438771	1997	+	.	ID="UNKNOWN-34_DPLE";Tend="349";Tstart="2";shortTE="F";uid="a7e1c1ab-48bd-4f2b-ab16-2f9ad28853fe"
NC_045811.1	RepeatMasker	RC/Helitron	4074663	4075236	3494	+	.	ID="HELITRON-7_DPLE";Tend="615";Tstart="1";shortTE="F";uid="bae02bb3-c479-41fc-8392-d7f86776af63"
NC_045811.1	RepeatMasker	LINE/Penelope	5916490	5916732	763	+	.	ID="PENELOPE-1_DPLE";TEgroup="NC_045811.1%7CPENELOPE-1_DPLE%7C33";Tend="148";Tstart="8";shortTE="F";uid="5ee9e16e-9570-4143-b48f-fc41a6598ecc"
NC_045811.1	RepeatMasker	Unknown	8898685	8898987	1857	+	.	ID="UNKNOWN-25_DPLE";Tend="361";Tstart="12";shortTE="F";uid="7f65b7a2-e74b-4623-9bca-d0fb346fc216"
NC_045811.1	RepeatMasker	LINE/Penelope	1772013	1772149	707	+	.	ID="PENELOPE-1_DPLE";Tend="147";Tstart="3";shortTE="F";uid="9e1266e6-39c8-47ed-8f8f-627781c394c2"
NC_045811.1	RepeatMasker	LINE/CR1-Zenon	6029485	6029746	552	+	.	ID="ZENON-2C_PPO";Tend="415";Tstart="145";shortTE="F";uid="f8f24aea-f29e-4752-9aee-eb493a5664ab"
NC_045811.1	RepeatMasker	LINE/R2-Hero	5881061	5881468	2354	+	.	ID="R2-HERO-1_DPLE";Tend="2513";Tstart="2073";shortTE="F";uid="f55f0d68-b9f8-4b64-a8da-065d8525994e"
NC_045811.1	RepeatMasker	LINE/R2-Hero	2360729	2360951	1637	+	.	ID="R2-HERO-1_DPLE";Tend="2513";Tstart="2290";shortTE="F";uid="1a024173-27ea-44f7-80c4-10d7ae56c134"
NC_045811.1	RepeatMasker	LINE/Penelope	4854173	4854309	708	+	.	ID="PENELOPE-1_DPLE";Tend="155";Tstart="26";shortTE="F";uid="773e236b-9674-4b49-a976-ed27b312d524"
NC_045811.1	RepeatMasker	LINE/R2-Hero	558113	558314	1347	+	.	ID="R2-HERO-1_DPLE";Tend="2383";Tstart="2181";shortTE="F";uid="f44f5c0a-76ef-4940-b6d4-588fa7316f80"
NC_045811.1	RepeatMasker	LTR/Gypsy	447135	447335	659	+	.	ID="GYPSY-1_DPLE";Tend="3885";Tstart="3682";shortTE="F";uid="2bb0087e-6796-4e7f-81af-b9b9083d5f19"
NC_045811.1	RepeatMasker	LTR/Gypsy	5756544	5756749	902	+	.	ID="GYPSY-1_DPLE";Tend="3894";Tstart="3689";shortTE="F";uid="8294c223-5669-4dfd-a03b-13adada6f278"
NC_045811.1	RepeatMasker	LINE/R1	7878273	7878505	1374	+	.	ID="R1-1_DPLE";Tend="2739";Tstart="2442";shortTE="F";uid="8cbfd4ae-173b-4c12-b038-93ff6a925a1e"
NC_045811.1	RepeatMasker	RC/Helitron	5232917	5233393	2250	+	.	ID="HELITRON-4_DPLE";Tend="1140";Tstart="624";shortTE="F";uid="947d4e8d-1b33-403d-8e60-e49f4ea7f38a"
NC_045811.1	RepeatMasker	Unknown	315949	316277	2008	+	.	ID="UNKNOWN-34_DPLE";Tend="346";Tstart="1";shortTE="F";uid="e0efba64-55cf-4841-b7f1-1e18e7473e5a"
NC_045811.1	RepeatMasker	DNA/CMC-Chapaev-3	2629147	2629380	761	+	.	ID="CHAPAEV3-2_NVI";Tend="247";Tstart="1";shortTE="F";uid="3a23250d-8f62-449e-a679-5f432c8a60ad"
NC_045811.1	RepeatMasker	LINE/Penelope	7783007	7783207	532	+	.	ID="PENELOPE-1_DPLE";TEgroup="NC_045811.1%7CPENELOPE-1_DPLE%7C46";Tend="135";Tstart="1";shortTE="F";uid="a65ec311-fb67-493c-b18e-51feb092755a"
NC_045811.1	RepeatMasker	Unknown	8751393	8751583	568	+	.	ID="UNKNOWN-18_DPLE";Tend="1284";Tstart="1106";shortTE="F";uid="ff098d21-f018-429b-89d6-773a380ba0f1"
NC_045811.1	RepeatMasker	LINE/R2-Hero	5836898	5837329	2753	+	.	ID="R2-HERO-1_DPLE";Tend="2513";Tstart="2079";shortTE="F";uid="21623a91-9806-4e39-9ac0-01fd5d7ff226"
NC_045811.1	RepeatMasker	LINE/Penelope	7747611	7747744	800	+	.	ID="PENELOPE-1_DPLE";Tend="163";Tstart="32";shortTE="F";uid="deec802f-0514-43bd-a201-1669e2dd445c"
NC_045811.1	RepeatMasker	Unknown	1000044	1000308	648	+	.	ID="UNKNOWN-23_DPLE";Tend="548";Tstart="267";shortTE="F";uid="5b586223-0938-4377-b90b-0066338d5367"
NC_045811.1	RepeatMasker	LINE/Penelope	9108677	9108800	638	+	.	ID="PENELOPE-2_DPLE";Tend="1386";Tstart="1259";shortTE="F";uid="d260521c-e25e-44e7-a093-fb2e419feb17"
NC_045811.1	RepeatMasker	Unknown	1647607	1648278	5136	+	.	ID="UNKNOWN-9_DPLE";Tend="2152";Tstart="1465";shortTE="F";uid="703f1e13-fc80-4c36-896e-1dd49eec30c0"
NC_045811.1	RepeatMasker	LINE/CR1-Zenon	6067155	6067487	739	+	.	ID="ZENON-2C_PPO";Tend="390";Tstart="62";shortTE="F";uid="39468022-286a-4eb1-8920-d215c025d8d1"
NC_045811.1	RepeatMasker	LINE/Penelope	6866756	6866899	575	+	.	ID="PENELOPE-1_DPLE";Tend="155";Tstart="3";shortTE="F";uid="6e761ff7-a773-45a4-b55d-78996076dd6e"
NC_045811.1	RepeatMasker	LINE/R2-Hero	8983172	8983472	2316	+	.	ID="R2-HERO-1_DPLE";Tend="2513";Tstart="2212";shortTE="F";uid="7488f313-836a-424c-8c4a-a50b7f018c92"
NC_045811.1	RepeatMasker	LINE/Penelope	9102774	9102914	639	+	.	ID="PENELOPE-1_DPLE";Tend="175";Tstart="33";shortTE="F";uid="ce9026ea-b1cf-492a-806c-586ba78c9517"
NC_045811.1	RepeatMasker	Unknown	53944	54144	540	+	.	ID="UNKNOWN-18_DPLE";TEgroup="NC_045811.1%7CUNKNOWN-18_DPLE%7C1";Tend="1285";Tstart="1089";shortTE="T";uid="394abc14-f644-40c9-a19d-056d93d9c7dc"
NC_045811.1	RepeatMasker	LINE/Penelope	6212147	6212266	744	+	.	ID="PENELOPE-1_DPLE";Tend="150";Tstart="33";shortTE="F";uid="ffea1043-596d-448c-8b4d-cc3cc20b9e80"
NC_045811.1	RepeatMasker	DNA/TcMar-Mariner	2241066	2241373	1250	+	.	ID="MARINER-98_HSAL";Tend="1278";Tstart="971";shortTE="F";uid="9e4d5fab-5304-4a6e-bc81-1695735b97a4"
NC_045811.1	RepeatMasker	Unknown	317081	317413	2291	+	.	ID="UNKNOWN-34_DPLE";Tend="351";Tstart="11";shortTE="F";uid="9f1a2d7e-c4b6-4c41-826e-d9349bc0fb0a"
NC_045811.1	RepeatMasker	Unknown	297621	297941	1877	+	.	ID="UNKNOWN-34_DPLE";Tend="346";Tstart="1";shortTE="F";uid="bbb93118-e5de-4b60-907f-1ab4e892f964"
NC_045811.1	RepeatMasker	LINE/Penelope	5239976	5240267	651	+	.	ID="PENELOPE-1_DPLE";TEgroup="NC_045811.1%7CPENELOPE-1_DPLE%7C29";Tend="1182";Tstart="33";shortTE="F";uid="f19bdf8e-7446-45c6-b770-589f7c1ca477"
NC_045811.1	RepeatMasker	RC/Helitron	2752053	2752208	558	+	.	ID="HELITRON-6_DPLE";Tend="394";Tstart="234";shortTE="F";uid="3aa44689-140e-4931-ba92-4eac1f777dd6"
NC_045811.1	RepeatMasker	DNA	9791845	9792032	436	+	.	ID="NMAR-16_HMEL";Tend="1507";Tstart="1309";shortTE="F";uid="ff1e0b13-bb27-47d7-a731-358bf21da2f6"
NC_045811.1	RepeatMasker	RC/Helitron	9217272	9217880	4813	+	.	ID="HELITRON-7_DPLE";Tend="615";Tstart="1";shortTE="F";uid="bf8911e0-006c-4794-824f-9bda04b8a029"
NC_045811.1	RepeatMasker	LINE/CR1	444233	444602	1853	+	.	ID="CR1-2_DPLE";Tend="981";Tstart="587";shortTE="F";uid="f3be06ac-5027-4954-8b2b-f8e50b0862b3"
NC_045811.1	RepeatMasker	SINE	8835109	8835289	1381	+	.	ID="HASE2-1_DPLE";Tend="301";Tstart="121";shortTE="F";uid="df3a9852-e978-44ac-a58f-251f77e73445"
NC_045811.1	RepeatMasker	LINE/Penelope	1444104	1444239	764	+	.	ID="PENELOPE-1_DPLE";Tend="140";Tstart="1";shortTE="F";uid="7ea8ed4c-b324-4cde-b4b7-5ba3f2030904"
NC_045811.1	RepeatMasker	LINE/Dong-R4	277734	278012	994	+	.	ID="DONG";Tend="680";Tstart="401";shortTE="F";uid="86fb0c6b-0b79-4d35-bab7-1c0c2b430192"
NC_045811.1	RepeatMasker	DNA	5878647	5878922	2113	+	.	ID="DNA-HARB%3F-1_DPLE";Tend="781";Tstart="506";shortTE="F";uid="710e137e-f757-4880-98b1-1d6029fb7636"
NC_045811.1	RepeatMasker	LINE/Penelope	2109795	2109937	609	+	.	ID="PENELOPE-1_DPLE";Tend="149";Tstart="1";shortTE="F";uid="43a4a801-dfbc-4401-8b5c-6815726bda09"
NC_045811.1	RepeatMasker	RC/Helitron	8393277	8393644	1807	+	.	ID="HELITRON-6_DPLE";Tend="1066";Tstart="726";shortTE="F";uid="7f5f70ee-1842-4330-b484-09326e4d78b4"
NC_045811.1	RepeatMasker	DNA/CMC-Transib	9909185	9909418	583	+	.	ID="DNA-LIKE-9_HMEL";Tend="633";Tstart="395";shortTE="F";uid="d56362dd-e9f6-458e-9cab-d74ef3c8764e"
NC_045811.1	RepeatMasker	DNA/hAT-Charlie	9464072	9464302	494	+	.	ID="HAT-N3_PXU";Tend="235";Tstart="1";shortTE="F";uid="aac85f8f-6661-4c18-a7cf-822b97a07038"
NC_045811.1	RepeatMasker	LINE/R2-Hero	2701351	2701607	2046	+	.	ID="R2-HERO-1_DPLE";Tend="2498";Tstart="2239";shortTE="F";uid="0fe0873e-5b31-4515-87af-ca57899d9fc6"
NC_045811.1	RepeatMasker	RC/Helitron	2675470	2675986	2845	+	.	ID="HELITRON-4_DPLE";Tend="1141";Tstart="622";shortTE="F";uid="10fbebfa-eb1f-4bd6-b274-a89b048c17f1"
NC_045811.1	RepeatMasker	LINE/L2	9234384	9234863	1358	+	.	ID="L2-1_DPLE";Tend="1997";Tstart="1329";shortTE="F";uid="c37cea66-c635-4eeb-9e09-cecae684904e"
NC_045811.1	RepeatMasker	LINE/Dong-R4	278398	278635	489	+	.	ID="DONG";Tend="3992";Tstart="3755";shortTE="F";uid="10fcf284-44bf-49b5-a842-b0d378b02477"
NC_045811.1	RepeatMasker	LINE/Penelope	9178799	9178943	907	+	.	ID="PENELOPE-1_DPLE";Tend="148";Tstart="1";shortTE="F";uid="e859abce-55ee-446b-87bb-d0e0094bb7f8"
NC_045811.1	RepeatMasker	LINE/Penelope	8408401	8408534	787	+	.	ID="PENELOPE-1_DPLE";Tend="135";Tstart="4";shortTE="F";uid="dc3f22ac-b769-489a-b601-3d25f58165a4"
NC_045811.1	RepeatMasker	LTR/Gypsy	6109192	6109292	465	+	.	ID="GYPSY-1_DPLE";Tend="3877";Tstart="3774";shortTE="F";uid="d0ad19f0-a8ff-45bf-a4ff-30f41d6e2287"
NC_045811.1	RepeatMasker	LINE/Penelope	9511933	9512163	693	+	.	ID="PENELOPE-1_DPLE";TEgroup="NC_045811.1%7CPENELOPE-1_DPLE%7C61";Tend="152";Tstart="1";shortTE="F";uid="48d7b9c8-23f1-4683-ba2a-6579b830e4a1"
NC_045811.1	RepeatMasker	LINE/Penelope	8807727	8807866	792	+	.	ID="PENELOPE-1_DPLE";Tend="136";Tstart="1";shortTE="F";uid="8322bb2b-dd85-4bf4-8980-c2b904e5a540"
NC_045811.1	RepeatMasker	DNA/TcMar-Mariner	1858967	1859120	691	+	.	ID="MARINER-12_LHU";Tend="156";Tstart="1";shortTE="F";uid="dc8b20bb-a9cf-4519-a66f-3b798d69dff6"
NC_045811.1	RepeatMasker	Unknown	10137843	10138422	3647	+	.	ID="UNKNOWN-20_DPLE";Tend="1308";Tstart="716";shortTE="F";uid="eef0d65c-9e5d-4469-9343-35bf7f96d8a2"
NC_045811.1	RepeatMasker	Unknown	304754	305086	2331	+	.	ID="UNKNOWN-34_DPLE";Tend="351";Tstart="11";shortTE="F";uid="18348ecc-c14a-4041-933a-f672e34d44b5"
NC_045811.1	RepeatMasker	SINE	7227448	7227684	709	+	.	ID="HASE2-1_DPLE";TEgroup="NC_045811.1%7CHASE2-1_DPLE%7C1";Tend="301";Tstart="95";shortTE="T";uid="2de0cdb5-91aa-4d40-b11a-215992eb3133"
NC_045811.1	RepeatMasker	LINE/Penelope	9594621	9594764	853	+	.	ID="PENELOPE-1_DPLE";Tend="146";Tstart="2";shortTE="F";uid="07fa7054-2ddf-475b-9d29-7350299776f4"
NC_045811.1	RepeatMasker	DNA/hAT-Charlie	2176543	2176769	614	+	.	ID="HAT-N3_PPO";Tend="234";Tstart="6";shortTE="F";uid="33e0dcf3-b33d-4eaa-bd92-a4972dd67573"
NC_045811.1	RepeatMasker	LINE/R2-Hero	8975180	8975300	842	+	.	ID="R2-HERO-1_DPLE";Tend="2513";Tstart="2394";shortTE="F";uid="10e21736-05ed-4d71-9de0-7e0cbcad96f4"
NC_045811.1	RepeatMasker	LINE/Penelope	2767484	2767625	739	+	.	ID="PENELOPE-1_DPLE";Tend="136";Tstart="4";shortTE="F";uid="24a7da36-f6aa-4c50-a646-342ab2f4ab56"
NC_045811.1	RepeatMasker	Unknown	8973468	8973764	808	+	.	ID="UNKNOWN-23_DPLE";Tend="561";Tstart="266";shortTE="F";uid="06ac1378-692c-4c02-9ae6-f1f3e8224420"
NC_045811.1	RepeatMasker	LINE/Penelope	1619849	1619979	546	+	.	ID="PENELOPE-1_DPLE";Tend="130";Tstart="1";shortTE="F";uid="adcd0229-6f13-49f8-b494-47edddf17771"
NC_045811.1	RepeatMasker	LINE/RTE-BovB	8685511	8685693	877	+	.	ID="RTE-9_PPO";Tend="323";Tstart="138";shortTE="F";uid="187b1c15-3ed3-481b-b7c7-bf3cc356427e"
NC_045811.1	RepeatMasker	Unknown	2129187	2129542	2514	+	.	ID="UNKNOWN-4_DPLE";Tend="391";Tstart="1";shortTE="F";uid="c3ecd2f6-76d5-44f0-b950-76825a9e3239"
NC_045811.1	RepeatMasker	LINE/Penelope	5045515	5045719	1072	+	.	ID="PENELOPE-1_DPLE";Tend="228";Tstart="3";shortTE="F";uid="581c67e7-0178-4a23-ba7e-9fb1ebadc3c4"
NC_045811.1	RepeatMasker	LINE/Penelope	6198155	6198530	3379	+	.	ID="PENELOPE-1_DPLE";Tend="413";Tstart="38";shortTE="F";uid="d8ed2b0a-d645-4bcc-a174-845f7c88e5f5"
NC_045811.1	RepeatMasker	DNA/TcMar-Tc1	9157823	9159142	12010	+	.	ID="TC1-1_DPLE";Tend="1320";Tstart="1";shortTE="F";uid="49d94aef-51d3-48b6-ac99-b1d25fcbc71b"
NC_045811.1	RepeatMasker	LINE/R2-Hero	8339054	8339194	765	+	.	ID="R2-HERO-1_DPLE";Tend="759";Tstart="616";shortTE="F";uid="5a286e4f-61d5-4057-b22f-dbd126fb00f4"
NC_045811.1	RepeatMasker	Unknown	10179361	10179684	773	+	.	ID="UNKNOWN-32_DPLE";Tend="378";Tstart="15";shortTE="F";uid="86f931ba-4043-4d06-a646-f4580d846963"
NC_045811.1	RepeatMasker	SINE	3203521	3203826	2010	+	.	ID="HASE2-1_DPLE";Tend="297";Tstart="1";shortTE="F";uid="1592f2b3-af35-4e06-bf4d-3b01e4fb7365"
NC_045811.1	RepeatMasker	LTR/Gypsy	8294803	8295000	1002	+	.	ID="GYPSY-1_DPLE";Tend="3878";Tstart="3681";shortTE="F";uid="fd9b1f9d-847c-4c92-bdb7-d87de3554181"
NC_045811.1	RepeatMasker	LINE/Penelope	7226653	7226779	821	+	.	ID="PENELOPE-1_DPLE";Tend="147";Tstart="24";shortTE="F";uid="848fdc0b-2470-4a0b-a5ae-a939dd01e11e"
NC_045811.1	RepeatMasker	RC/Helitron	2056171	2056776	4735	+	.	ID="HELITRON-7_DPLE";Tend="615";Tstart="1";shortTE="F";uid="ff92485d-a297-4a9e-8c29-0bc401854d21"
NC_045811.1	RepeatMasker	DNA/hAT-Blackjack	2637858	2637976	408	+	.	ID="HAT-4_PBA";Tend="836";Tstart="714";shortTE="F";uid="544f4088-f4c1-42c1-86ee-a802b442843c"
NC_045811.1	RepeatMasker	Unknown	3847200	3847510	597	+	.	ID="UNKNOWN-13_DPLE";Tend="1435";Tstart="1106";shortTE="F";uid="841f4799-a416-4194-806d-6123df18a842"
NC_045811.1	RepeatMasker	LTR/Gypsy	2865314	2865462	627	+	.	ID="GYPSY-1_DPLE";Tend="3884";Tstart="3740";shortTE="F";uid="b1662468-7698-4492-b795-fd070091c112"
NC_045811.1	RepeatMasker	LTR/Gypsy	3032360	3032472	591	+	.	ID="GYPSY-1_DPLE";Tend="3809";Tstart="3688";shortTE="F";uid="80058115-3ed5-4bbf-b816-31d046def7f8"
NC_045811.1	RepeatMasker	Unknown	6079072	6079372	755	+	.	ID="UNKNOWN-32_DPLE";Tend="378";Tstart="60";shortTE="F";uid="3494c094-ef87-4110-a415-8cfda30e81e8"
NC_045811.1	RepeatMasker	LTR	5653459	5653750	695	+	.	ID="LTR-2_DPLE";Tend="1373";Tstart="1092";shortTE="F";uid="096cc113-ca54-44cc-8fd0-95aa0fb2f4ff"
NC_045811.1	RepeatMasker	LINE/L2	908883	909261	971	+	.	ID="L2-2_DPLE";TEgroup="NC_045811.1%7CL2-2_DPLE%7C1";Tend="2488";Tstart="1811";shortTE="F";uid="ad03518d-0838-4dd5-a1b5-af303e6f8411"
NC_045811.1	RepeatMasker	LTR/Gypsy	8398443	8398634	1059	+	.	ID="GYPSY-1_DPLE";Tend="3884";Tstart="3682";shortTE="F";uid="ab3dd098-247b-47d1-a3b8-836c380cd632"
NC_045811.1	RepeatMasker	LINE/Penelope	9072007	9072177	757	+	.	ID="PENELOPE-1_DPLE";Tend="179";Tstart="1";shortTE="F";uid="c5f9163b-8bdb-4bb0-b456-fb1cf741507a"
NC_045811.1	RepeatMasker	LINE/Penelope	5988396	5990201	16235	+	.	ID="PENELOPE-1_DPLE";Tend="1838";Tstart="33";shortTE="F";uid="2164cbe8-6fdf-4721-bc7f-a7f3056e354d"
NC_045811.1	RepeatMasker	Unknown	1992752	1993229	3876	+	.	ID="UNKNOWN-8_DPLE";Tend="491";Tstart="12";shortTE="F";uid="b95ad135-7f01-4841-9041-366af0294599"
NC_045811.1	RepeatMasker	Unknown	6115610	6115888	899	+	.	ID="UNKNOWN-28_DPLE";Tend="4352";Tstart="4091";shortTE="F";uid="c9c8c9e1-a0b4-46c2-9f5a-b2923edee0cb"
NC_045811.1	RepeatMasker	LTR/Gypsy	2539878	2540096	1306	+	.	ID="GYPSY-1_DPLE";Tend="3887";Tstart="3664";shortTE="F";uid="e2327480-11a8-47ed-8271-e1f268b68a6a"
NC_045811.1	RepeatMasker	LINE/R2-Hero	9831037	9831222	1183	+	.	ID="R2-HERO-1_DPLE";Tend="2512";Tstart="2323";shortTE="F";uid="33bbeb1e-dd8e-49a0-a86b-de8fc7abbddd"
NC_045811.1	RepeatMasker	Simple_repeat	2502428	2502752	835	+	.	ID="(TA)N";Tend="325";Tstart="1";shortTE="F";uid="80e85c26-4827-4cbd-a434-ccb98b68e384"
NC_045811.1	RepeatMasker	DNA/hAT-Ac	26199	26660	730	+	.	ID="NMAR-2_HMEL";Tend="524";Tstart="93";shortTE="F";uid="3e53b0de-2968-4134-8624-5464a7cc6a0b"
NC_045811.1	RepeatMasker	RC/Helitron	19606	19808	477	+	.	ID="HELITRON-2_HMM";Tend="5043";Tstart="4829";shortTE="F";uid="a60c6195-c388-44ec-86be-7a5ee9c6e872"
NC_045811.1	RepeatMasker	SINE	8245240	8245379	767	+	.	ID="HASE2-1_DPLE";Tend="299";Tstart="159";shortTE="F";uid="8cf802c9-ee9d-44b6-9913-3f399fce4747"
NC_045811.1	RepeatMasker	LTR/Gypsy	1951792	1951928	530	+	.	ID="GYPSY-1_DPLE";Tend="3888";Tstart="3767";shortTE="F";uid="391151fe-a0fe-4511-abb8-8a1fce98fbff"
NC_045811.1	RepeatMasker	LINE/R2-Hero	2717384	2717526	1188	+	.	ID="R2-HERO-1_DPLE";Tend="2513";Tstart="2371";shortTE="F";uid="8d9413f5-26c9-470f-9cb0-0c5d6b9d6aea"
NC_045811.1	RepeatMasker	LINE/R2-Hero	9475696	9476192	3332	+	.	ID="R2-HERO-1_DPLE";Tend="2512";Tstart="2004";shortTE="F";uid="e640f758-58d8-4689-a108-338714724f14"
NC_045811.1	RepeatMasker	LTR/Gypsy	3489636	3489840	757	+	.	ID="GYPSY-1_DPLE";Tend="3884";Tstart="3686";shortTE="F";uid="fd2ce0e0-5d15-4708-9fa9-1c785866549f"
NC_045811.1	RepeatMasker	RC/Helitron	10074809	10074958	643	+	.	ID="HELITRON-6_DPLE";Tend="388";Tstart="225";shortTE="F";uid="8f7fceed-e549-45f2-a814-5214a88ae44b"
NC_045811.1	RepeatMasker	LINE/Penelope	9119228	9119334	442	+	.	ID="PENELOPE-1_DPLE";Tend="135";Tstart="33";shortTE="F";uid="f3526f5f-bdfb-4225-b686-5eff50c6f03d"
NC_045811.1	RepeatMasker	LINE/I-Jockey	5962829	5963079	822	+	.	ID="I-JOCKEY-1_DPLE";Tend="2161";Tstart="1912";shortTE="F";uid="7ad06a08-c401-4eba-af19-a32fe4a39e95"
NC_045811.1	RepeatMasker	LINE/Penelope	8355630	8355788	1042	+	.	ID="PENELOPE-1_DPLE";Tend="160";Tstart="1";shortTE="F";uid="91546829-fc41-46c4-b726-7cfba2ce9e75"
NC_045811.1	RepeatMasker	DNA/TcMar-Tc1	5161960	5162932	8711	+	.	ID="TC1-2_DPLE";Tend="1318";Tstart="345";shortTE="F";uid="c7016d19-7200-4c4e-af97-ad347a055ddc"
NC_045811.1	RepeatMasker	RC/Helitron	1539026	1539635	4184	+	.	ID="HELITRON-7_DPLE";Tend="613";Tstart="1";shortTE="F";uid="bd36cb37-3705-4efb-915f-5a0b6fa0ad1d"
NC_045811.1	RepeatMasker	LINE/R2-Hero	1678813	1679212	3076	+	.	ID="R2-HERO-1_DPLE";Tend="2359";Tstart="1960";shortTE="F";uid="37b2a441-550f-4ef2-8c4d-1852c41cfe74"
NC_045811.1	RepeatMasker	DNA/hAT-Ac	3408949	3409153	980	+	.	ID="NMAR-2_HMEL";Tend="245";Tstart="1";shortTE="F";uid="cc619ff0-579f-4beb-beef-bc6bb6b71861"
NC_045811.1	RepeatMasker	SINE	4731796	4732086	1522	+	.	ID="HASE2-1_DPLE";Tend="298";Tstart="1";shortTE="F";uid="32c56e35-9900-4897-b597-61854caee74a"
NC_045811.1	RepeatMasker	LINE/RTE-RTE	377217	377955	774	+	.	ID="RTE-16_HMEL";Tend="3989";Tstart="3231";shortTE="F";uid="e991df90-c2cd-4462-9d98-190181358f40"
NC_045811.1	RepeatMasker	LINE/Penelope	5083952	5084071	746	+	.	ID="PENELOPE-1_DPLE";Tend="149";Tstart="32";shortTE="F";uid="540938cc-fe5f-4ada-9f8f-9c7ea115702e"
NC_045811.1	RepeatMasker	LTR/Gypsy	5929490	5930080	832	+	.	ID="GYPSY-6_BM-I";Tend="3494";Tstart="2826";shortTE="F";uid="7e7db45f-f1c3-414f-951a-47464279dc9e"
NC_045811.1	RepeatMasker	SINE	2869369	2869603	2036	+	.	ID="HASE2-1_DPLE";Tend="296";Tstart="62";shortTE="F";uid="de8aff54-76bc-4048-b083-230e4caedbd2"
NC_045811.1	RepeatMasker	DNA/TcMar-Tc1	8340595	8342326	15789	+	.	ID="TC1-2_DPLE";Tend="1731";Tstart="2";shortTE="F";uid="fc642c47-a08c-47e6-a38f-10e8a8c21452"
NC_045811.1	RepeatMasker	LINE/Penelope	9290895	9291119	703	+	.	ID="PENELOPE-1_DPLE";TEgroup="NC_045811.1%7CPENELOPE-1_DPLE%7C60";Tend="166";Tstart="26";shortTE="F";uid="7ddca278-5e52-46b0-ad14-09f74c7dc1fe"
NC_045811.1	RepeatMasker	LINE/RTE-BovB	9840467	9840862	3500	+	.	ID="RTE-2_DPL";Tend="3242";Tstart="2847";shortTE="F";uid="5dbace90-43ab-4681-a47c-e5995b530165"
NC_045811.1	RepeatMasker	Unknown	5163136	5163387	486	+	.	ID="UNKNOWN-42_DPLE";Tend="1920";Tstart="1691";shortTE="F";uid="65867d0d-a557-4b69-a80a-0007b77e2d42"
NC_045811.1	RepeatMasker	LINE/Penelope	493272	493408	1215	+	.	ID="PENELOPE-1_DPLE";Tend="138";Tstart="1";shortTE="F";uid="0281e64f-6e3e-45bc-b0e6-d0285e77e4f6"
NC_045811.1	RepeatMasker	DNA/TcMar-Tc1	1545759	1547075	11980	+	.	ID="TC1-1_DPLE";Tend="1317";Tstart="1";shortTE="F";uid="e9a5c879-a6b8-4664-a3bf-8af7df784cd0"
NC_045811.1	RepeatMasker	LTR	9098708	9098924	503	+	.	ID="LTR-1_DPLE";Tend="1666";Tstart="1361";shortTE="F";uid="28f0b569-5a9b-49c0-bb94-916818e34a02"
NC_045811.1	RepeatMasker	LINE/Penelope	664875	665023	905	+	.	ID="PENELOPE-1_DPLE";Tend="151";Tstart="2";shortTE="F";uid="034a661f-12a4-4e7e-8529-b02dcddeaf16"
NC_045811.1	RepeatMasker	LINE/RTE-BovB	796376	796716	2475	+	.	ID="RTE-1_DPL";Tend="2577";Tstart="2229";shortTE="F";uid="041afa51-e9bd-4d30-a13f-cad67719e0f7"
NC_045811.1	RepeatMasker	LINE/Penelope	338252	338415	850	+	.	ID="PENELOPE-1_DPLE";Tend="173";Tstart="4";shortTE="F";uid="a97daf08-4558-4250-a9c2-619d93d390bf"
NC_045811.1	RepeatMasker	Unknown	1049720	1050072	2387	+	.	ID="UNKNOWN-34_DPLE";Tend="351";Tstart="1";shortTE="F";uid="13fb3730-1128-4de3-9adf-0d3d628373b9"
NC_045811.1	RepeatMasker	LTR	1774152	1774292	580	+	.	ID="LTR-5_DPLE";Tend="2945";Tstart="2791";shortTE="F";uid="6842dcaf-23ef-471b-acd9-6061c6afdf4d"
NC_045811.1	RepeatMasker	DNA	2662744	2663363	776	+	.	ID="DNA-HARB%3F-1_DPLE";TEgroup="NC_045811.1%7CDNA-HARB%3F-1_DPLE%7C2";Tend="774";Tstart="270";shortTE="F";uid="c28df087-fefe-4cf7-b2ce-c5bac3321253"
NC_045811.1	RepeatMasker	RC/Helitron	10121169	10121977	1020	+	.	ID="HELITRON-N6_RPR";TEgroup="NC_045811.1%7CHELITRON-N6_RPR%7C1";Tend="1150";Tstart="1";shortTE="F";uid="8abd8d92-3255-4747-893e-36fbb3a77858"
NC_045811.1	RepeatMasker	Unknown	6946007	6946191	425	+	.	ID="UNKNOWN-18_DPLE";Tend="1284";Tstart="1106";shortTE="F";uid="6c7dc968-0de9-4e57-858c-5ae10ee55d37"
NC_045811.1	RepeatMasker	DNA	1938596	1938874	1498	+	.	ID="DNA-HARB%3F-1_DPLE";Tend="781";Tstart="459";shortTE="F";uid="b553012a-3181-42ae-9b23-47a721f86d70"
NC_045811.1	RepeatMasker	DNA/TcMar-Tc1	9451632	9452108	1722	+	.	ID="MAR1_BM";Tend="1169";Tstart="656";shortTE="F";uid="51f63cd7-68f7-49ed-b717-c0d5a89e4939"
NC_045811.1	RepeatMasker	LINE/R2-Hero	2463224	2463511	1704	+	.	ID="R2-HERO-1_DPLE";Tend="2513";Tstart="2226";shortTE="F";uid="aed7ec52-260b-494f-922b-7ff8e0138a76"
NC_045811.1	RepeatMasker	Unknown	976542	976814	642	+	.	ID="UNKNOWN-23_DPLE";Tend="550";Tstart="263";shortTE="F";uid="dc82ce34-a4b4-4809-a54b-f586fc07e833"
NC_045811.1	RepeatMasker	LINE/R2-Hero	39343	40635	8081	+	.	ID="R2-HERO-1_DPLE";Tend="2306";Tstart="948";shortTE="F";uid="ebe3fa38-5a9a-445c-951a-61ff5702ec47"
NC_045811.1	RepeatMasker	Unknown	3176474	3176729	832	+	.	ID="UNKNOWN-23_DPLE";Tend="549";Tstart="271";shortTE="F";uid="fc08e36a-f8c5-4e13-b88d-23d3e8317e60"
NC_045811.1	RepeatMasker	LTR/Gypsy	5840459	5840664	973	+	.	ID="GYPSY-1_DPLE";Tend="3884";Tstart="3678";shortTE="F";uid="6ed6eda6-18c1-4311-afc3-dd5b140e8368"
NC_045811.1	RepeatMasker	LINE/Penelope	6832879	6832998	1031	+	.	ID="PENELOPE-1_DPLE";Tend="152";Tstart="33";shortTE="F";uid="f68cd7b0-bd2f-4f28-9f5e-b1bc2c7300bc"
NC_045811.1	RepeatMasker	LINE/R1	2312425	2312670	974	+	.	ID="R1-4_DPLE";Tend="1877";Tstart="1659";shortTE="F";uid="dd995d19-2ab7-4da6-8714-4636778d2a19"
NC_045811.1	RepeatMasker	DNA/TcMar-Mariner	10124474	10124702	1603	+	.	ID="MARINER-2_DER";Tend="1628";Tstart="1399";shortTE="F";uid="e4fe3b88-e6f7-4049-b379-d62be0d32236"
NC_045811.1	RepeatMasker	LINE/R2-Hero	5173750	5174605	3495	+	.	ID="R2-HERO-1_DPLE";Tend="2513";Tstart="1542";shortTE="F";uid="591e94cb-4c1a-44d8-bb2f-c731f840393a"
NC_045811.1	RepeatMasker	LTR/Gypsy	4123867	4125069	1475	+	.	ID="GYPSY-6_BM-I";Tend="4113";Tstart="2796";shortTE="F";uid="e4df643d-516b-4f4b-90d3-849e4cec630e"
NC_045811.1	RepeatMasker	LINE/R2-Hero	9109086	9109560	2605	+	.	ID="R2-HERO-1_DPLE";Tend="2513";Tstart="2012";shortTE="F";uid="e6224c83-94f9-40ad-ba0b-98367edc1504"
NC_045811.1	RepeatMasker	LINE/Penelope	5054155	5054274	510	+	.	ID="PENELOPE-1_DPLE";Tend="153";Tstart="36";shortTE="F";uid="d14d7ffa-130f-4ab0-8990-1f593a28d0e1"
NC_045811.1	RepeatMasker	LINE/Penelope	317669	317935	2310	+	.	ID="PENELOPE-1_DPLE";Tend="316";Tstart="50";shortTE="F";uid="c00b3f42-99cc-4a30-ae83-019cf92096bc"
NC_045811.1	RepeatMasker	SINE	8908489	8908722	1945	+	.	ID="HASE2-1_DPLE";Tend="299";Tstart="66";shortTE="F";uid="f041b886-202d-4e4f-bb1b-0993fcfefedf"
NC_045811.1	RepeatMasker	LINE/Penelope	2602935	2603044	607	+	.	ID="PENELOPE-1_DPLE";Tend="108";Tstart="4";shortTE="F";uid="e91eb7bd-b7f1-4c4a-92ec-9c443ed988b2"
NC_045811.1	RepeatMasker	LINE/RTE-BovB	8233112	8233404	430	+	.	ID="RTE-3_MMA";Tend="2912";Tstart="2624";shortTE="F";uid="28a99f4d-e34c-431e-86d6-888e62805efb"
NC_045811.1	RepeatMasker	Unknown	4189357	4190437	5382	+	.	ID="UNKNOWN-8_DPLE";Tend="1402";Tstart="45";shortTE="F";uid="6690a157-db4c-4f35-8696-5fb1b845bfe0"
NC_045811.1	RepeatMasker	DNA/TcMar-Tc1	6092403	6092724	466	+	.	ID="MARINER-7_HMM";Tend="767";Tstart="440";shortTE="F";uid="71383ebd-cbcd-4005-a59e-2916f49d9547"
NC_045811.1	RepeatMasker	LINE/Penelope	8381560	8381712	899	+	.	ID="PENELOPE-1_DPLE";Tend="149";Tstart="1";shortTE="F";uid="5f53d848-cbf8-4523-acea-36b17b282a8f"
NC_045811.1	RepeatMasker	LTR/Gypsy	142247	142438	865	+	.	ID="GYPSY-1_DPLE";Tend="3875";Tstart="3682";shortTE="F";uid="5b478166-19c0-4db2-8e96-ad71e1971703"
NC_045811.1	RepeatMasker	LINE/R2-Hero	1849125	1849272	958	+	.	ID="R2-HERO-1_DPLE";Tend="2511";Tstart="2363";shortTE="F";uid="546ba329-0c26-408c-ba5b-36b8dd790694"
NC_045811.1	RepeatMasker	LINE/Penelope	421781	423090	6661	+	.	ID="PENELOPE-2_DPLE";Tend="1386";Tstart="1";shortTE="F";uid="15218785-9b0c-43af-a5f1-9d226ed1fe0e"
NC_045811.1	RepeatMasker	RC/Helitron	2824561	2824832	941	+	.	ID="HELITRON-N15_LMI";Tend="1604";Tstart="1322";shortTE="F";uid="157df835-e3aa-4f9e-9807-2bd57d65898f"
NC_045811.1	RepeatMasker	DNA/CMC-Chapaev-3	2629951	2630450	1115	+	.	ID="enspm-1_aec";Tend="1281";Tstart="486";shortTE="F";uid="69fda6b6-8805-48a7-9d38-328017d5bb11"
NC_045811.1	RepeatMasker	Unknown	4875466	4875669	436	+	.	ID="UNKNOWN-18_DPLE";Tend="1284";Tstart="1106";shortTE="F";uid="0e03bd34-55e2-44e9-8905-b5c50746adc0"
NC_045811.1	RepeatMasker	DNA/hAT-Tip100	2286822	2287497	699	+	.	ID="HAT-3_LMI";TEgroup="NC_045811.1%7CHAT-3_LMI%7C1";Tend="4666";Tstart="3599";shortTE="F";uid="a3863f14-62e5-4aaa-b119-5d1fb7066087"
NC_045811.1	RepeatMasker	LINE/R2-Hero	1685100	1685383	1638	+	.	ID="R2-HERO-1_DPLE";Tend="2243";Tstart="1960";shortTE="F";uid="a0a87050-787c-4265-89df-62c4bd1dc074"
NC_045811.1	RepeatMasker	LINE/RTE-BovB	3731706	3731816	475	+	.	ID="RTE-51_LMI";Tend="109";Tstart="2";shortTE="F";uid="7f27b518-f2c2-4d3b-b4a8-35808e0803b3"
NC_045811.1	RepeatMasker	Unknown	298743	299075	2331	+	.	ID="UNKNOWN-34_DPLE";Tend="351";Tstart="11";shortTE="F";uid="de1ddda8-0574-49e3-b0b6-ad2d64bbcbad"
NC_045811.1	RepeatMasker	RC/Helitron	496188	496770	3943	+	.	ID="HELITRON-7_DPLE";Tend="615";Tstart="1";shortTE="F";uid="3906df1b-da61-4d36-accd-c207413c47b9"
NC_045811.1	RepeatMasker	LINE/R2-Hero	4237448	4237654	1155	+	.	ID="R2-HERO-1_DPLE";Tend="2504";Tstart="2301";shortTE="F";uid="69b06e20-66dc-4721-9ac7-87f7349223bd"
NC_045811.1	RepeatMasker	Unknown	5952509	5952763	744	+	.	ID="UNKNOWN-42_DPLE";Tend="1943";Tstart="1698";shortTE="F";uid="ff01c06c-5e94-4b26-bc76-bca979a2c7f2"
NC_045811.1	RepeatMasker	Unknown	8757786	8758021	733	+	.	ID="REP-3_LMI";Tend="270";Tstart="2";shortTE="F";uid="9e57c1bb-f4c8-4714-b14e-71bba3d301a6"
NC_045811.1	RepeatMasker	LTR/Gypsy	6070181	6070365	1022	+	.	ID="GYPSY-1_DPLE";Tend="3887";Tstart="3683";shortTE="F";uid="77a3958d-e48b-4154-ad6f-e19de965a73c"
NC_045811.1	RepeatMasker	DNA/hAT-Ac	2168519	2168668	804	+	.	ID="NMAR-2_HMEL";Tend="223";Tstart="71";shortTE="F";uid="ce361fb8-58e1-44df-ba93-9e23ca2eaab5"
NC_045811.1	RepeatMasker	LINE/R2-Hero	448299	449743	1431	+	.	ID="R2-HERO-1_DPLE";TEgroup="NC_045811.1%7CR2-HERO-1_DPLE%7C2";Tend="2513";Tstart="812";shortTE="F";uid="adb749e4-fe22-4ed3-bbef-d07f116caf96"
NC_045811.1	RepeatMasker	LINE/Penelope	1726809	1726992	965	+	.	ID="PENELOPE-1_DPLE";Tend="181";Tstart="4";shortTE="F";uid="4dbcfa3b-84f7-4202-bf67-4917c5da04f2"
NC_045811.1	RepeatMasker	LINE/Penelope	3014115	3014369	1199	+	.	ID="PENELOPE-1_DPLE";Tend="1774";Tstart="1511";shortTE="F";uid="1db7199f-dce2-4b11-b11b-4516cd3975e8"
NC_045811.1	RepeatMasker	Unknown	9738447	9738576	744	+	.	ID="UNKNOWN-34_DPLE";Tend="119";Tstart="1";shortTE="F";uid="9d5d7d15-96b4-47ed-a29d-2b49a4cf4e48"
NC_045811.1	RepeatMasker	LINE/Penelope	3505413	3505529	1004	+	.	ID="PENELOPE-1_DPLE";Tend="148";Tstart="33";shortTE="F";uid="30a0a8f3-8636-4a16-8bd7-69acc91db35b"
NC_045811.1	RepeatMasker	LINE/I-Jockey	5254894	5255017	743	+	.	ID="I-JOCKEY-1_DPLE";Tend="435";Tstart="312";shortTE="F";uid="81131f94-fa10-4161-9e5d-44d392596cfb"
NC_045811.1	RepeatMasker	LINE/Penelope	1685383	1685882	2500	+	.	ID="PENELOPE-2_DPLE";Tend="513";Tstart="1";shortTE="F";uid="84b91de5-a423-46b5-b5f8-4d10ad356eec"
NC_045811.1	RepeatMasker	LTR/Gypsy	8339207	8339398	932	+	.	ID="GYPSY-1_DPLE";Tend="3875";Tstart="3682";shortTE="F";uid="2ed51394-119b-4ca0-8a4e-605fc77385fe"
NC_045811.1	RepeatMasker	LTR	10176601	10176701	753	+	.	ID="LTR-5_DPLE";Tend="2940";Tstart="2837";shortTE="F";uid="8fecce15-6101-4e44-918f-39723af26437"
NC_045811.1	RepeatMasker	SINE	821105	821407	2360	+	.	ID="HASE2-1_DPLE";Tend="301";Tstart="1";shortTE="F";uid="97f4a6dc-54cb-44c1-b7b1-2d33aeed0d21"
NC_045811.1	RepeatMasker	LINE/R2-Hero	2352617	2353012	3042	+	.	ID="R2-HERO-1_DPLE";Tend="2513";Tstart="2122";shortTE="F";uid="b0444858-c449-4a42-8f02-66f5e70b60e9"
NC_045811.1	RepeatMasker	RC/Helitron	8963604	8963740	434	+	.	ID="HELITRON-1_DPLE";Tend="279";Tstart="140";shortTE="F";uid="583cb974-d1d9-4468-9c05-5ec448555d72"
NC_045811.1	RepeatMasker	LINE/Penelope	8741071	8741455	1976	+	.	ID="PENELOPE-1_DPLE";TEgroup="NC_045811.1%7CPENELOPE-1_DPLE%7C51";Tend="1446";Tstart="36";shortTE="F";uid="39d51456-1b6e-45a6-9e69-a0a76002ee3e"
NC_045811.1	RepeatMasker	RC/Helitron	341910	342277	875	+	.	ID="HELITRON-N1_BM";Tend="370";Tstart="1";shortTE="F";uid="de129b8f-1395-4b6e-93b3-d533f82068ec"
NC_045811.1	RepeatMasker	LINE/Penelope	1459674	1459809	454	+	.	ID="PENELOPE-1_DPLE";Tend="135";Tstart="1";shortTE="F";uid="f7289545-c875-4a67-9f36-debc6d57fab3"
NC_045811.1	RepeatMasker	LINE/Penelope	5086400	5086611	675	+	.	ID="PENELOPE-1_DPLE";TEgroup="NC_045811.1%7CPENELOPE-1_DPLE%7C24";Tend="163";Tstart="1";shortTE="F";uid="000dd031-0cbd-423f-9073-3a8f69075baa"
NC_045811.1	RepeatMasker	LINE/Penelope	6159499	6160047	1815	+	.	ID="PENELOPE-1_DPLE";TEgroup="NC_045811.1%7CPENELOPE-1_DPLE%7C36";Tend="987";Tstart="1";shortTE="F";uid="1b7cd7eb-72e3-4ac0-884e-022d7edb04bb"
NC_045811.1	RepeatMasker	LINE/R2-Hero	3276366	3276845	3038	+	.	ID="R2-HERO-1_DPLE";Tend="2513";Tstart="2052";shortTE="F";uid="1a29d80d-1bf8-4671-abb6-b2396936025b"
NC_045811.1	RepeatMasker	DNA/TcMar-Mariner	8252093	8252463	1503	+	.	ID="MARINER_HC";Tend="1170";Tstart="790";shortTE="F";uid="76326ff0-9566-413f-9f6c-c0dd6ac0daec"
NC_045811.1	RepeatMasker	LINE/Penelope	6676474	6676770	483	+	.	ID="PENELOPE-2_DPLE";Tend="421";Tstart="68";shortTE="F";uid="674d09b3-91fc-4132-97a3-b0774d51914c"
NC_045811.1	RepeatMasker	RC/Helitron	1935177	1935753	3477	+	.	ID="HELITRON-7_DPLE";Tend="613";Tstart="1";shortTE="F";uid="f8f084b3-5d46-44b6-9d65-84b5e72432af"
NC_045811.1	RepeatMasker	LTR/Gypsy	1533337	1533521	670	+	.	ID="GYPSY-1_DPLE";Tend="3875";Tstart="3688";shortTE="F";uid="8705dc9e-dad8-4234-8dc3-ceee48245f65"
NC_045811.1	RepeatMasker	RC/Helitron	4402827	4403405	3898	+	.	ID="HELITRON-7_DPLE";Tend="615";Tstart="1";shortTE="F";uid="2536d5aa-0492-4746-807c-2be734330878"
NC_045811.1	RepeatMasker	Unknown	4478843	4479051	420	+	.	ID="UNKNOWN-18_DPLE";TEgroup="NC_045811.1%7CUNKNOWN-18_DPLE%7C6";Tend="1293";Tstart="1097";shortTE="T";uid="1f75356a-ff1a-477c-8399-07d8e23ffba9"
NC_045811.1	RepeatMasker	DNA/hAT-Ac	8136383	8136532	698	+	.	ID="NMAR-2_HMEL";Tend="261";Tstart="100";shortTE="F";uid="b0186240-4894-4737-967c-e824ac3cac75"
NC_045811.1	RepeatMasker	RC/Helitron	5482971	5483285	622	+	.	ID="HELITRON-6_DPLE";Tend="389";Tstart="57";shortTE="F";uid="527d0d1b-12d7-4a95-95ee-7bcf12b2ad39"
NC_045811.1	RepeatMasker	Unknown	5935741	5935867	731	+	.	ID="UNKNOWN-32_DPLE";Tend="139";Tstart="6";shortTE="F";uid="6bc1d6fd-8f87-406e-a386-287fec65666f"
NC_045811.1	RepeatMasker	Unknown	9176890	9177055	535	+	.	ID="UNKNOWN-18_DPLE";Tend="1284";Tstart="1102";shortTE="F";uid="273ce6cf-5545-4df2-bd3b-a6df84e5c759"
NC_045811.1	RepeatMasker	LTR	1295306	1295642	1105	+	.	ID="LTR-1_DPLE";Tend="1704";Tstart="1361";shortTE="F";uid="c56104b2-b5a7-465c-b881-fcfd6bf93548"
NC_045811.1	RepeatMasker	Unknown	10109706	10110787	2749	+	.	ID="UNKNOWN-32_DPLE";TEgroup="NC_045811.1%7CUNKNOWN-32_DPLE%7C1";Tend="1846";Tstart="491";shortTE="F";uid="a66bb2d9-dbfa-409e-aaa8-384cf75d8f79"
NC_045811.1	RepeatMasker	LTR/Gypsy	8327884	8328049	747	+	.	ID="GYPSY-1_DPLE";Tend="3864";Tstart="3689";shortTE="F";uid="7825d9a1-613a-4da2-8baf-9bee02b6bdca"
NC_045811.1	RepeatMasker	RC/Helitron	3753763	3754405	4515	+	.	ID="HELITRON-7_DPLE";Tend="615";Tstart="1";shortTE="F";uid="da23c7cd-53c0-409b-843b-dd5a2574171e"
NC_045811.1	RepeatMasker	LINE/Penelope	8367221	8367331	436	+	.	ID="PENELOPE-1_DPLE";Tend="153";Tstart="23";shortTE="F";uid="13be44ae-f33a-4c27-a00e-dd282230e581"
NC_045811.1	RepeatMasker	Unknown	466610	466837	1297	+	.	ID="UNKNOWN-14_DPLE";Tend="1162";Tstart="919";shortTE="F";uid="df21b8e1-bb53-49d2-8af2-30cecddf608b"
NC_045811.1	RepeatMasker	LINE/R2-Hero	2282079	2284383	15229	+	.	ID="R2-HERO-1_DPLE";Tend="2309";Tstart="1";shortTE="F";uid="e0f57e2c-b90a-4892-a4f4-997ddc218a30"
NC_045811.1	RepeatMasker	Unknown	5124914	5125074	637	+	.	ID="UNKNOWN-8_DPLE";Tend="456";Tstart="293";shortTE="F";uid="a9a79f90-3fe7-42f4-a6df-441b99bd4c49"
NC_045811.1	RepeatMasker	LINE/Penelope	2608804	2608967	745	+	.	ID="PENELOPE-1_DPLE";Tend="158";Tstart="1";shortTE="F";uid="848dc27e-2b09-43cf-a2db-1ce47c5bb98f"
NC_045811.1	RepeatMasker	LINE/Penelope	2607539	2607660	521	+	.	ID="PENELOPE-1_DPLE";Tend="135";Tstart="3";shortTE="F";uid="c1a61f49-b54e-4c24-a1a4-65c65bb56ea4"
NC_045811.1	RepeatMasker	LINE/R2-Hero	5836405	5836548	1000	+	.	ID="R2-HERO-1_DPLE";Tend="1849";Tstart="1706";shortTE="F";uid="3fcd5fb5-22be-45c1-b52d-48317b48266b"
NC_045811.1	RepeatMasker	SINE	1987865	1988149	1970	+	.	ID="HASE2-1_DPLE";Tend="301";Tstart="16";shortTE="F";uid="1ad68630-60d4-4f1d-b718-25794bc6aaba"
NC_045811.1	RepeatMasker	Unknown	10127138	10127885	989	+	.	ID="UNKNOWN-32_DPLE";TEgroup="NC_045811.1%7CUNKNOWN-32_DPLE%7C2";Tend="1814";Tstart="13";shortTE="F";uid="54e60e1a-bb69-4d01-b218-ad21e78d61fc"
NC_045811.1	RepeatMasker	LINE/Penelope	6099805	6099926	717	+	.	ID="PENELOPE-1_DPLE";Tend="150";Tstart="31";shortTE="F";uid="e5f74665-94d1-4320-8066-78c8590fb6e1"
NC_045811.1	RepeatMasker	LINE/R2-Hero	6409330	6409526	921	+	.	ID="R2-HERO-1_DPLE";Tend="2513";Tstart="2279";shortTE="F";uid="f1d781e6-a010-434e-a16e-96f9f75e7011"
NC_045811.1	RepeatMasker	LINE/R2-Hero	566661	566971	2185	+	.	ID="R2-HERO-1_DPLE";Tend="2494";Tstart="2181";shortTE="F";uid="a3c3a69e-efe0-487a-88d0-bf143fd9dd1f"
NC_045811.1	RepeatMasker	LINE/Penelope	9556555	9556680	466	+	.	ID="PENELOPE-1_DPLE";Tend="159";Tstart="33";shortTE="F";uid="743db978-afd6-4578-b247-e6d3f61a08d4"
NC_045811.1	RepeatMasker	Unknown	4250226	4250481	1325	+	.	ID="UNKNOWN-34_DPLE";Tend="351";Tstart="96";shortTE="F";uid="33125243-6bb8-4d38-8682-5be9f00bc793"
NC_045811.1	RepeatMasker	LINE/Penelope	2518364	2518579	438	+	.	ID="PENELOPE-1_DPLE";TEgroup="NC_045811.1%7CPENELOPE-1_DPLE%7C12";Tend="150";Tstart="1";shortTE="T";uid="bf999c67-f18f-455c-8bb2-ae0d1fa3f148"
NC_045811.1	RepeatMasker	LTR/Gypsy	450891	451742	677	+	.	ID="GYPSY-6_BM-I";TEgroup="NC_045811.1%7CGYPSY-6_BM-I%7C1";Tend="1822";Tstart="707";shortTE="F";uid="0cb31067-e982-405a-9f52-c50134fe9c40"
NC_045811.1	RepeatMasker	RC/Helitron	2564206	2564806	2852	+	.	ID="HELITRON-4_DPLE";Tend="1140";Tstart="1";shortTE="F";uid="6d13991f-30c0-4ee4-b994-d6bbe64545f1"
NC_045811.1	RepeatMasker	RC/Helitron	16126	16272	524	+	.	ID="HELITRON-LIKE-7_HMEL";Tend="145";Tstart="2";shortTE="F";uid="52abd0ad-8d4d-454a-96e7-0dcfe6ce0d31"
NC_045811.1	RepeatMasker	LINE/Penelope	2222890	2222999	436	+	.	ID="PENELOPE-1_DPLE";Tend="147";Tstart="36";shortTE="F";uid="d6392f29-e94b-4648-abf8-7430053d9944"
NC_045811.1	RepeatMasker	LINE/Penelope	6045744	6045941	740	+	.	ID="PENELOPE-1_DPLE";Tend="296";Tstart="87";shortTE="F";uid="3c482440-10e9-4312-a0cb-ac3c232ffb16"
NC_045811.1	RepeatMasker	RC/Helitron	9490798	9491980	1242	+	.	ID="HELITRON-1_BM";TEgroup="NC_045811.1%7CHELITRON-1_BM%7C1";Tend="2503";Tstart="1127";shortTE="F";uid="d02e92da-b617-447d-98c3-5db5f13ac1d2"
NC_045811.1	RepeatMasker	DNA/TcMar-Mariner	8773226	8773773	1694	+	.	ID="MARINER_HC";Tend="609";Tstart="44";shortTE="F";uid="29cff843-b8df-4c96-843a-df6081dbd2eb"
NC_045811.1	RepeatMasker	Unknown	446759	447026	480	+	.	ID="UNKNOWN-22_DPLE";Tend="1129";Tstart="883";shortTE="F";uid="669b6feb-4204-4f30-937c-e1a191d7cdde"
NC_045811.1	RepeatMasker	LINE/R2-Hero	6137877	6139573	5394	+	.	ID="R2-HERO-1_DPLE";TEgroup="NC_045811.1%7CR2-HERO-1_DPLE%7C10";Tend="2443";Tstart="43";shortTE="F";uid="43deecdc-efc0-49c1-81e2-c6b2212a4dbb"
NC_045811.1	RepeatMasker	DNA/hAT-Ac	7962507	7962760	649	+	.	ID="NMAR-2_HMEL";Tend="3601";Tstart="3313";shortTE="F";uid="01036cae-a736-4f36-b5a0-1d30308815ff"
NC_045811.1	RepeatMasker	LINE/Penelope	6217946	6218095	634	+	.	ID="PENELOPE-1_DPLE";Tend="142";Tstart="3";shortTE="F";uid="5133fb9e-62a4-40f6-bd10-aad6630ddb39"
NC_045811.1	RepeatMasker	LINE/R2-Hero	5228904	5229127	1472	+	.	ID="R2-HERO-1_DPLE";Tend="2192";Tstart="1969";shortTE="F";uid="f3a36688-debe-41ea-8da8-c271b4badee6"
NC_045811.1	RepeatMasker	RC/Helitron	5888066	5888654	4411	+	.	ID="HELITRON-7_DPLE";Tend="595";Tstart="1";shortTE="F";uid="d410920e-fc24-4297-87d6-c192b786c22b"
NC_045811.1	RepeatMasker	DNA	5168660	5169443	5231	+	.	ID="DNA-HARB%3F-1_DPLE";Tend="779";Tstart="5";shortTE="F";uid="7a577871-e472-4db9-9815-547d77e83bd9"
NC_045811.1	RepeatMasker	Unknown	1883484	1883768	881	+	.	ID="UNKNOWN-23_DPLE";Tend="549";Tstart="259";shortTE="F";uid="cf21929c-c2c5-4799-aab7-b9f475bbfb95"
NC_045811.1	RepeatMasker	Unknown	7685803	7685986	582	+	.	ID="UNKNOWN-18_DPLE";Tend="1284";Tstart="1107";shortTE="F";uid="dc0bbb58-6083-432e-bcbd-59adf0360695"
NC_045811.1	RepeatMasker	Unknown	2454668	2454937	588	+	.	ID="UNKNOWN-42_DPLE";Tend="1955";Tstart="1706";shortTE="F";uid="34ba7b70-5def-4938-a6dd-88ddcf9e93c3"
NC_045811.1	RepeatMasker	LINE/CR1-Zenon	1951914	1952047	465	+	.	ID="ZENON-1_PPO";Tend="1484";Tstart="1358";shortTE="F";uid="acde9e35-858c-4228-a62c-e3fd55ebbeea"
NC_045811.1	RepeatMasker	Unknown	425312	425465	806	+	.	ID="UNKNOWN-29_DPLE";Tend="1085";Tstart="932";shortTE="F";uid="d6fe7231-e248-45d3-bc3d-0f1ad624d9b2"
NC_045811.1	RepeatMasker	DNA/TcMar-Mariner	2240701	2241031	1111	+	.	ID="mariner-n38_lsal";Tend="373";Tstart="2";shortTE="F";uid="5a9981be-df56-4932-b9c6-538f39a2a9a9"
NC_045811.1	RepeatMasker	LINE/RTE-BovB	9437718	9437837	654	+	.	ID="RTE-9_PPO";Tend="294";Tstart="177";shortTE="F";uid="b47a7167-c578-414c-b8ed-d41961466d0e"
NC_045811.1	RepeatMasker	SINE	1810045	1810312	1919	+	.	ID="HASE2-1_DPLE";Tend="297";Tstart="2";shortTE="F";uid="e83b6f04-cbde-4c6e-8ba7-97ab31b63b4e"
NC_045811.1	RepeatMasker	LTR/Copia	348280	349094	573	+	.	ID="COPIA-1_LMI-I";Tend="2243";Tstart="1427";shortTE="F";uid="6994f6a2-c4d1-448f-976a-e67657d2a114"
NC_045811.1	RepeatMasker	LINE/R2-Hero	5840096	5840449	2590	+	.	ID="R2-HERO-1_DPLE";Tend="1849";Tstart="1494";shortTE="F";uid="ab02a9d3-156b-443d-8586-c20313f930ff"
NC_045811.1	RepeatMasker	Unknown	1942057	1942274	935	+	.	ID="UNKNOWN-25_DPLE";Tend="353";Tstart="84";shortTE="F";uid="d7f640f9-7aa7-41fd-bd57-2dd3568f3e11"
NC_045811.1	RepeatMasker	LTR/Gypsy	8298338	8298535	1002	+	.	ID="GYPSY-1_DPLE";Tend="3878";Tstart="3681";shortTE="F";uid="9eec2679-7eee-4b9e-9e9d-f6058e2c0e39"
NC_045811.1	RepeatMasker	LINE/R2-Hero	6742154	6742336	1285	+	.	ID="R2-HERO-1_DPLE";Tend="2513";Tstart="2326";shortTE="F";uid="1189f6fa-8ea3-4d3c-8d09-d1cdf80318b9"
NC_045811.1	RepeatMasker	SINE	3794478	3794775	2306	+	.	ID="HASE2-1_DPLE";Tend="301";Tstart="1";shortTE="F";uid="e61f7620-c06f-4d7b-99fe-46fc2f48ba12"
NC_045811.1	RepeatMasker	DNA/TcMar-Tc1	5014967	5015749	3579	+	.	ID="MARINER-6_HSAL";TEgroup="NC_045811.1%7CMARINER-6_HSAL%7C1";Tend="942";Tstart="3";shortTE="F";uid="d284891f-61b1-4dce-9839-859ba709b1e4"
NC_045811.1	RepeatMasker	LINE/R2-Hero	455624	455837	1374	+	.	ID="R2-HERO-1_DPLE";Tend="2513";Tstart="2300";shortTE="F";uid="31bc8512-3f41-49db-a431-a60b28585266"
NC_045811.1	RepeatMasker	LINE/RTE-BovB	2690179	2692006	13663	+	.	ID="RTE-2_DPL";Tend="3242";Tstart="1364";shortTE="F";uid="79b98c7b-1f8a-41a9-b808-414e8fcd9457"
NC_045811.1	RepeatMasker	LTR	7747670	7747802	460	+	.	ID="LTR-5_DPLE";Tend="3455";Tstart="3335";shortTE="F";uid="b7a26575-c333-448b-8adc-f0ee4bb1fe51"
NC_045811.1	RepeatMasker	LINE/R1	10183863	10184226	1762	+	.	ID="R1-5_DPLE";Tend="512";Tstart="143";shortTE="F";uid="05dcb3e4-dba4-4269-b8f8-cb729eb77a7c"
NC_045811.1	RepeatMasker	DNA	3646691	3647427	4930	+	.	ID="DNA-HARB%3F-1_DPLE";Tend="781";Tstart="1";shortTE="F";uid="fd69ffdf-3d1c-4933-967f-955c09b9174f"
NC_045811.1	RepeatMasker	LTR	4091960	4092073	528	+	.	ID="LTR-5_DPLE";Tend="2957";Tstart="2837";shortTE="F";uid="8fcfc667-6c40-4ae2-b4ee-95d21cd9cc53"
NC_045811.1	RepeatMasker	SINE	2308765	2308924	1195	+	.	ID="HASE2-1_DPLE";Tend="299";Tstart="130";shortTE="F";uid="cb27b4e9-d26d-492b-86b1-318aa8ba29bf"
NC_045811.1	RepeatMasker	LTR	9441517	9441660	480	+	.	ID="LTR-5_DPLE";Tend="2952";Tstart="2837";shortTE="F";uid="64209b72-296b-433f-9f7e-c0adc7750883"
NC_045811.1	RepeatMasker	Simple_repeat	7072744	7072999	683	+	.	ID="(CA)N";Tend="256";Tstart="1";shortTE="F";uid="2233becd-5dd1-4ab6-b682-3102f6553082"
NC_045811.1	RepeatMasker	LINE/Penelope	6217118	6217309	1502	+	.	ID="PENELOPE-1_DPLE";Tend="222";Tstart="33";shortTE="F";uid="128c8d29-cd77-4884-851f-10c2196eb3a0"
NC_045811.1	RepeatMasker	LINE/Penelope	3414820	3414968	536	+	.	ID="PENELOPE-1_DPLE";Tend="147";Tstart="3";shortTE="F";uid="641de377-d164-4180-8485-9c604313533c"
NC_045811.1	RepeatMasker	DNA/PIF-Harbinger	6522	6716	465	+	.	ID="HARBINGER-1_DW";Tend="2278";Tstart="2084";shortTE="F";uid="aafdad84-7600-4834-b1f3-491e9ef6f16f"
NC_045811.1	RepeatMasker	DNA	1010901	1011550	1269	+	.	ID="DNA-HARB%3F-1_DPLE";TEgroup="NC_045811.1%7CDNA-HARB%3F-1_DPLE%7C1";Tend="781";Tstart="37";shortTE="F";uid="a4a29972-4fe0-4b70-a87c-e87879f5c097"
NC_045811.1	RepeatMasker	RC/Helitron	8406440	8407008	4209	+	.	ID="HELITRON-7_DPLE";Tend="591";Tstart="1";shortTE="F";uid="e691beda-238e-402b-a02e-4ab1053b45ba"
NC_045811.1	RepeatMasker	LINE/Penelope	7221435	7221635	706	+	.	ID="PENELOPE-1_DPLE";TEgroup="NC_045811.1%7CPENELOPE-1_DPLE%7C42";Tend="150";Tstart="1";shortTE="F";uid="632324a9-8d16-4406-845d-d56791f0b681"
NC_045811.1	RepeatMasker	LINE/Penelope	9248585	9248710	432	+	.	ID="PENELOPE-1_DPLE";Tend="131";Tstart="4";shortTE="F";uid="45756259-38c4-4299-bfa4-e213e2683f26"
NC_045811.1	RepeatMasker	LINE/L2	9458800	9458946	415	+	.	ID="KIRI-10_HMM";Tend="2312";Tstart="2161";shortTE="F";uid="1aa9b81c-aee4-4497-a1ab-b18394961c0b"
NC_045811.1	RepeatMasker	RC/Helitron	2837616	2837854	484	+	.	ID="HELITRON-N7_PXU";Tend="257";Tstart="1";shortTE="F";uid="388af7e1-1aeb-493f-9cd8-42ad98d668ba"
NC_045811.1	RepeatMasker	RC/Helitron	342961	343213	477	+	.	ID="HELITRON-2_HMM";Tend="3286";Tstart="3008";shortTE="F";uid="6f27639c-6976-4732-890f-b6716624d1c9"
NC_045811.1	RepeatMasker	LINE/RTE-RTE	1697005	1697347	624	+	.	ID="RTE-2_HMEL";Tend="3169";Tstart="2814";shortTE="F";uid="3bcc490e-2fa7-4476-ad3e-705ec10dd2d8"
NC_045811.1	RepeatMasker	RC/Helitron	5127281	5127830	1478	+	.	ID="HELITRON-2_HMM";Tend="6622";Tstart="6006";shortTE="F";uid="955156d5-3290-4a73-9f47-3ef055e7f3f0"
NC_045811.1	RepeatMasker	LINE/Penelope	2151454	2151750	2272	+	.	ID="PENELOPE-1_DPLE";Tend="325";Tstart="33";shortTE="F";uid="873d2f44-1378-4378-bed4-aafbb6d756bf"
NC_045811.1	RepeatMasker	LINE/Penelope	811087	811227	528	+	.	ID="PENELOPE-1_DPLE";Tend="152";Tstart="2";shortTE="F";uid="6ceb6c1f-8313-4195-8a3e-dd0e2fc057d1"
NC_045811.1	RepeatMasker	Unknown	1888211	1888497	856	+	.	ID="UNKNOWN-23_DPLE";Tend="549";Tstart="256";shortTE="F";uid="b1d8450f-d57f-4844-8780-adb8ccd7b19b"
NC_045811.1	RepeatMasker	RC/Helitron	9514375	9514829	954	+	.	ID="HELITRON-8_DPLE";TEgroup="NC_045811.1%7CHELITRON-8_DPLE%7C2";Tend="611";Tstart="4";shortTE="F";uid="f842b575-cb21-41e4-b2f6-d9500d9ec4b9"
NC_045811.1	RepeatMasker	SINE	2424866	2425170	2395	+	.	ID="HASE2-1_DPLE";Tend="301";Tstart="1";shortTE="F";uid="6baf3ae5-1c1c-4075-a5b8-d5278effef9c"
NC_045811.1	RepeatMasker	LINE/R2-Hero	5185662	5186418	4518	+	.	ID="R2-HERO-1_DPLE";Tend="2513";Tstart="1672";shortTE="F";uid="0ff034cd-6109-446f-b68e-a344baad6945"
NC_045811.1	RepeatMasker	Unknown	8504841	8505103	563	+	.	ID="UNKNOWN-23_DPLE";Tend="553";Tstart="257";shortTE="F";uid="9b173382-77a2-447a-a30c-d86362f1dec2"
NC_045811.1	RepeatMasker	RC/Helitron	9514827	9515170	2007	+	.	ID="HELITRON-8_DPLE";Tend="741";Tstart="397";shortTE="F";uid="043c53ea-4454-4326-846c-c45f72c1ed54"
NC_045811.1	RepeatMasker	DNA/TcMar-Tc1	5149430	5149807	3388	+	.	ID="TC1-1_DPLE";Tend="393";Tstart="13";shortTE="F";uid="f8c0a817-8e81-4d4b-b957-d490da449fbf"
NC_045811.1	RepeatMasker	LINE/Penelope	8246704	8246812	940	+	.	ID="PENELOPE-1_DPLE";Tend="143";Tstart="35";shortTE="F";uid="d13a5548-f651-48dd-8708-9e8f40e4c71e"
NC_045811.1	RepeatMasker	LINE/Penelope	3677853	3677987	603	+	.	ID="PENELOPE-1_DPLE";Tend="138";Tstart="1";shortTE="F";uid="2f07cf70-4398-4315-8b44-8363ecfaeede"
NC_045811.1	RepeatMasker	LINE/R2-Hero	2692490	2692831	2621	+	.	ID="R2-HERO-1_DPLE";Tend="2512";Tstart="2169";shortTE="F";uid="eb34a6d3-5ac1-4677-9240-364c8f8610ff"
NC_045811.1	RepeatMasker	LINE/CR1	4127386	4128136	700	+	.	ID="CR1-9_HMEL";Tend="2909";Tstart="1727";shortTE="F";uid="fb4bfc24-27c9-412d-9a80-fc3dc73f85d9"
NC_045811.1	RepeatMasker	RC/Helitron	5382481	5383451	7340	+	.	ID="HELITRON-1_DPLE";Tend="1005";Tstart="2";shortTE="F";uid="bc123ec8-d2a4-4e27-8362-6c1fe30130b4"
NC_045811.1	RepeatMasker	Unknown	8963885	8964229	2321	+	.	ID="UNKNOWN-34_DPLE";Tend="351";Tstart="7";shortTE="F";uid="bfe2bf8c-5c0d-43d8-a552-27f625b80d89"
NC_045811.1	RepeatMasker	Unknown	1649872	1650107	1841	+	.	ID="UNKNOWN-9_DPLE";Tend="2152";Tstart="1903";shortTE="F";uid="77af0f8d-7f55-4754-9376-f3cec4ebc7ce"
NC_045811.1	RepeatMasker	Unknown	4194154	4195234	5382	+	.	ID="UNKNOWN-8_DPLE";Tend="1402";Tstart="45";shortTE="F";uid="897c30f8-7320-4edc-8efb-b525cfd01dbe"
NC_045811.1	RepeatMasker	Unknown	2676444	2676675	1880	+	.	ID="UNKNOWN-10_DPLE";Tend="243";Tstart="12";shortTE="F";uid="93e2f811-480a-4f55-b895-766d34aa3960"
NC_045811.1	RepeatMasker	LTR/Gypsy	4110762	4110940	616	+	.	ID="GYPSY-1_DPLE";Tend="3868";Tstart="3682";shortTE="F";uid="6071c987-fb18-4448-8b36-d80256054529"
NC_045811.1	RepeatMasker	LINE/Penelope	5747958	5748077	626	+	.	ID="PENELOPE-1_DPLE";Tend="116";Tstart="1";shortTE="F";uid="3e449fc4-d1e7-4d8b-a2a4-bef368a1ddc4"
NC_045811.1	RepeatMasker	SINE	925347	925471	1051	+	.	ID="HASE2-1_DPLE";Tend="299";Tstart="175";shortTE="F";uid="de06c78b-1e68-4859-bfa7-a474de21beba"
NC_045811.1	RepeatMasker	LINE/R2-Hero	9780177	9780516	2493	+	.	ID="R2-HERO-1_DPLE";Tend="2513";Tstart="2174";shortTE="F";uid="16de996d-477e-4219-a794-ea80cf1e0689"
NC_045811.1	RepeatMasker	LINE/Penelope	9696855	9697031	453	+	.	ID="PENELOPE-1_DPLE";Tend="794";Tstart="582";shortTE="F";uid="aa7e1b7c-71c9-431a-a5f3-4b7ebe33b147"
NC_045811.1	RepeatMasker	LINE/Penelope	1323597	1323722	667	+	.	ID="PENELOPE-1_DPLE";Tend="135";Tstart="2";shortTE="F";uid="2b2fa1ab-4757-43da-9f8c-339ce3a6a2a7"
NC_045811.1	RepeatMasker	LINE/Penelope	7238035	7238253	519	+	.	ID="PENELOPE-1_DPLE";TEgroup="NC_045811.1%7CPENELOPE-1_DPLE%7C43";Tend="163";Tstart="2";shortTE="F";uid="590bf9aa-ba6d-48bd-9649-e92435274256"
NC_045811.1	RepeatMasker	SINE	3496412	3496563	1099	+	.	ID="HASE2-1_DPLE";Tend="153";Tstart="1";shortTE="F";uid="0797d8b6-53bb-421e-9c40-bbdb827abc15"
NC_045811.1	RepeatMasker	Unknown	2676834	2677031	1005	+	.	ID="UNKNOWN-10_DPLE";Tend="1044";Tstart="822";shortTE="F";uid="29816290-cd54-436f-87c9-0172e322e3b4"
NC_045811.1	RepeatMasker	LTR/Gypsy	1318406	1318602	843	+	.	ID="GYPSY-1_DPLE";Tend="3886";Tstart="3689";shortTE="F";uid="e29f866c-1da6-4cb2-9aba-087c304e82a6"
NC_045811.1	RepeatMasker	Unknown	5063380	5063640	707	+	.	ID="UNKNOWN-42_DPLE";Tend="1944";Tstart="1706";shortTE="F";uid="2a146f62-ff53-438c-bfd2-82a0018ec6f7"
NC_045811.1	RepeatMasker	Unknown	983793	983904	422	+	.	ID="UNKNOWN-5_DPLE";Tend="1608";Tstart="1505";shortTE="F";uid="24b3e5be-3925-46eb-a414-32569c6c1043"
NC_045811.1	RepeatMasker	Simple_repeat	8128356	8128635	667	+	.	ID="(CA)N";Tend="280";Tstart="1";shortTE="F";uid="3f5780f9-a821-4b86-8782-96c08e5eff4b"
NC_045811.1	RepeatMasker	LINE/R2-Hero	2362819	2363214	3042	+	.	ID="R2-HERO-1_DPLE";Tend="2513";Tstart="2122";shortTE="F";uid="ff209094-0143-449f-a644-d309c42e028f"
NC_045811.1	RepeatMasker	RC/Helitron	299424	300006	3915	+	.	ID="HELITRON-7_DPLE";Tend="615";Tstart="1";shortTE="F";uid="7113a1de-6cdd-4ed4-a7a5-2a0064faccaf"
NC_045811.1	RepeatMasker	DNA/TcMar-Tc1	3862678	3863618	2145	+	.	ID="MAR1_BM";TEgroup="NC_045811.1%7CMAR1_BM%7C3";Tend="1239";Tstart="1";shortTE="F";uid="64317d20-5fe2-44a2-bf26-cf8883e3c0bb"
NC_045811.1	RepeatMasker	LINE/R2-Hero	2573649	2574004	2486	+	.	ID="R2-HERO-1_DPLE";Tend="2000";Tstart="1645";shortTE="F";uid="019f115a-c66e-411e-a022-57a3907f7e12"
NC_045811.1	RepeatMasker	LINE/Penelope	9758037	9759441	2139	+	.	ID="PENELOPE-1_DPLE";TEgroup="NC_045811.1%7CPENELOPE-1_DPLE%7C63";Tend="1659";Tstart="36";shortTE="F";uid="0599066a-aadf-4c61-a840-c5fce27e54e6"
NC_045811.1	RepeatMasker	Unknown	8245843	8246061	690	+	.	ID="UNKNOWN-1_DPLE";Tend="236";Tstart="4";shortTE="F";uid="04c1381a-a47c-4ab2-a066-43524afdf9ad"
NC_045811.1	RepeatMasker	LINE/R2-Hero	10117547	10117703	1062	+	.	ID="R2-HERO-1_DPLE";Tend="2511";Tstart="2356";shortTE="F";uid="bcc2cb7b-4163-4298-882d-b4723ed2000f"
NC_045811.1	RepeatMasker	LINE/Penelope	6102560	6103462	1611	+	.	ID="PENELOPE-2_DPLE";TEgroup="NC_045811.1%7CPENELOPE-2_DPLE%7C7";Tend="1386";Tstart="2";shortTE="F";uid="406b7010-a4f7-45bc-b6b0-e1c9cd29943c"
NC_045811.1	RepeatMasker	Unknown	3404175	3404354	480	+	.	ID="UNKNOWN-18_DPLE";Tend="1284";Tstart="1096";shortTE="F";uid="236eea5c-42fd-46ec-b433-a8af00626ca8"
NC_045811.1	RepeatMasker	LINE/Penelope	6090595	6091545	1391	+	.	ID="PENELOPE-2_DPLE";TEgroup="NC_045811.1%7CPENELOPE-2_DPLE%7C6";Tend="1386";Tstart="4";shortTE="F";uid="6517a543-a5ba-4f91-a956-b689b311d79e"
NC_045811.1	RepeatMasker	LTR	2518515	2518618	413	+	.	ID="LTR-5_DPLE";Tend="2958";Tstart="2837";shortTE="F";uid="fcedb1ae-2483-4a54-98a3-9b41f8e832a9"
NC_045811.1	RepeatMasker	LINE/R1	5990190	5991410	570	+	.	ID="SART-1_HMM";Tend="5590";Tstart="4429";shortTE="F";uid="b2cbabc1-c13a-4df9-9d0b-f9954fd5a74c"
NC_045811.1	RepeatMasker	LINE/Penelope	405752	406190	704	+	.	ID="PENELOPE-1_DPLE";TEgroup="NC_045811.1%7CPENELOPE-1_DPLE%7C3";Tend="959";Tstart="26";shortTE="F";uid="5d6731b7-ec62-4328-95df-a47ace2a2de0"
NC_045811.1	RepeatMasker	Unknown	20420	20557	568	+	.	ID="UNKNOWN-18_DPLE";Tend="925";Tstart="790";shortTE="F";uid="f93513a6-0033-4772-9544-8af965b59e89"
NC_045811.1	RepeatMasker	Unknown	1985285	1985388	780	+	.	ID="UNKNOWN-4_DPLE";Tend="104";Tstart="1";shortTE="F";uid="4a9edb9d-9f7f-4169-bc31-72361c4a23b4"
NC_045811.1	RepeatMasker	LTR/Gypsy	5920366	5920580	976	+	.	ID="GYPSY-1_DPLE";Tend="3887";Tstart="3666";shortTE="F";uid="393cc24e-c425-4787-8575-c2dd522f3ab8"
NC_045811.1	RepeatMasker	LINE/Penelope	2726704	2726957	978	+	.	ID="PENELOPE-1_DPLE";TEgroup="NC_045811.1%7CPENELOPE-1_DPLE%7C13";Tend="164";Tstart="1";shortTE="F";uid="85d25b45-ee01-41f8-ac09-9a4333e737fb"
NC_045811.1	RepeatMasker	LINE/CR1-Zenon	6115440	6115568	402	+	.	ID="ZENON-2_HMEL";Tend="1882";Tstart="1751";shortTE="F";uid="9d6b7f38-7789-40fe-a7f7-e677fa6464cd"
NC_045811.1	RepeatMasker	LINE/Penelope	425752	426841	2469	+	.	ID="PENELOPE-2_DPLE";TEgroup="NC_045811.1%7CPENELOPE-2_DPLE%7C1";Tend="1386";Tstart="1";shortTE="F";uid="5e8153fb-5f6b-4c3a-b58e-6ffa4f165fd5"
NC_045811.1	RepeatMasker	DNA/TcMar-Mariner	1858579	1858733	694	+	.	ID="MARINER-12_LHU";Tend="157";Tstart="1";shortTE="F";uid="89070368-58ea-484d-ac30-41ced97ed845"
NC_045811.1	RepeatMasker	LINE/R2-Hero	9878055	9878467	2350	+	.	ID="R2-HERO-1_DPLE";Tend="2511";Tstart="2088";shortTE="F";uid="6fe4d8a3-aea7-4406-a99b-31c1ae1face1"
NC_045811.1	RepeatMasker	LINE/Penelope	934745	934903	1217	+	.	ID="PENELOPE-1_DPLE";Tend="162";Tstart="3";shortTE="F";uid="71d220cf-8b4c-4143-bd9a-a6db9eb405f1"
NC_045811.1	RepeatMasker	LTR/Gypsy	9941731	9941853	545	+	.	ID="GYPSY-1_DPLE";Tend="3802";Tstart="3682";shortTE="F";uid="0c4574cf-e088-4297-9211-e34ac2d6035f"
NC_045811.1	RepeatMasker	LINE/Penelope	9129184	9129313	610	+	.	ID="PENELOPE-1_DPLE";Tend="124";Tstart="1";shortTE="F";uid="1d757514-60ac-464c-8ead-9afd34ac2d4d"
NC_045811.1	RepeatMasker	RC/Helitron	3672641	3673199	3763	+	.	ID="HELITRON-7_DPLE";Tend="613";Tstart="1";shortTE="F";uid="b510af9f-c99d-48b6-b545-ce3b225b3dbe"
NC_045811.1	RepeatMasker	LINE/CR1-Zenon	6728245	6728367	418	+	.	ID="ZENON-4_PPO";Tend="387";Tstart="259";shortTE="F";uid="ebb3caf0-51e7-44be-a384-579e21309e9b"
NC_045811.1	RepeatMasker	LINE/Penelope	5913642	5914396	1118	+	.	ID="PENELOPE-1_DPLE";TEgroup="NC_045811.1%7CPENELOPE-1_DPLE%7C32";Tend="916";Tstart="1";shortTE="F";uid="1c566e50-3829-4031-91f9-7d9b3d5eb21e"
NC_045811.1	RepeatMasker	LINE/Penelope	7876968	7877683	4651	+	.	ID="PENELOPE-1_DPLE";Tend="728";Tstart="3";shortTE="F";uid="d8ca06a8-6204-45d0-bc66-1045eacbfd2d"
NC_045811.1	RepeatMasker	LINE/Penelope	8545244	8545345	667	+	.	ID="PENELOPE-1_DPLE";Tend="135";Tstart="33";shortTE="F";uid="881c37b8-06ca-4b3a-be3a-5adba8457aba"
NC_045811.1	RepeatMasker	SINE	1798522	1798821	2369	+	.	ID="HASE2-1_DPLE";Tend="301";Tstart="1";shortTE="F";uid="690a1ae1-11e8-4c55-9a99-b2b601393c9a"
NC_045811.1	RepeatMasker	SINE	6104287	6104588	2476	+	.	ID="HASE2-1_DPLE";Tend="299";Tstart="1";shortTE="F";uid="50f9ae8c-b142-42ff-b542-d944f9301b34"
NC_045811.1	RepeatMasker	Unknown	6858975	6859366	3091	+	.	ID="UNKNOWN-4_DPLE";Tend="392";Tstart="1";shortTE="F";uid="53aac761-76ed-4bef-8a5d-8e2344e3cb3a"
NC_045811.1	RepeatMasker	LTR/Gypsy	2611360	2611574	1001	+	.	ID="GYPSY-1_DPLE";Tend="3891";Tstart="3681";shortTE="F";uid="27be258c-9d61-4ed2-8a71-41abac039019"
NC_045811.1	RepeatMasker	Unknown	421341	421494	806	+	.	ID="UNKNOWN-29_DPLE";Tend="1085";Tstart="932";shortTE="F";uid="97d7d106-21d3-4678-952a-77aff00af8c9"
NC_045811.1	RepeatMasker	LINE/Penelope	10180274	10181338	6641	+	.	ID="PENELOPE-1_DPLE";Tend="1192";Tstart="33";shortTE="F";uid="3350583f-1c42-4872-a6d5-8e3ff603f4b7"
NC_045811.1	RepeatMasker	RC/Helitron	2110173	2110795	4124	+	.	ID="HELITRON-7_DPLE";Tend="613";Tstart="1";shortTE="F";uid="bfd7b6bf-a13d-4be9-82f3-276680e7a764"
NC_045811.1	RepeatMasker	Unknown	6093319	6093570	650	+	.	ID="UNKNOWN-42_DPLE";Tend="1936";Tstart="1706";shortTE="F";uid="c8d585fa-7a7a-435f-85af-a219963c6043"
NC_045811.1	RepeatMasker	LINE/Penelope	6371198	6371427	820	+	.	ID="PENELOPE-1_DPLE";TEgroup="NC_045811.1%7CPENELOPE-1_DPLE%7C38";Tend="178";Tstart="1";shortTE="F";uid="2220f319-e1b3-4709-8e70-1d3b3e0a58ef"
NC_045811.1	RepeatMasker	LINE/Penelope	5359520	5359636	665	+	.	ID="PENELOPE-1_DPLE";Tend="152";Tstart="35";shortTE="F";uid="91c647b3-f790-47ec-8c6a-2c0004031fc5"
NC_045811.1	RepeatMasker	RC/Helitron	2838035	2838153	576	+	.	ID="HELITRON-1_RPR";Tend="2983";Tstart="2864";shortTE="F";uid="5132f988-523b-4b99-a490-3f273599a279"
NC_045811.1	RepeatMasker	LTR	8468696	8468797	430	+	.	ID="LTR-5_DPLE";Tend="2941";Tstart="2842";shortTE="F";uid="edd1b66d-c39c-417f-96dc-6030350b0c38"
NC_045811.1	RepeatMasker	DNA/hAT-Tip100	8377131	8377338	437	+	.	ID="HAT-N16_LMI";Tend="1598";Tstart="1379";shortTE="F";uid="97196327-4df4-41e1-80ef-52e24059be1e"
NC_045811.1	RepeatMasker	LINE/Penelope	6195479	6196162	3795	+	.	ID="PENELOPE-1_DPLE";Tend="803";Tstart="31";shortTE="F";uid="0f247e5a-4818-4000-9a8a-8884e21e7669"
NC_045811.1	RepeatMasker	LTR/Gypsy	8330148	8330331	732	+	.	ID="GYPSY-1_DPLE";Tend="3885";Tstart="3687";shortTE="F";uid="93f24f3c-c9f0-48e6-8933-fc7422a49738"
NC_045811.1	RepeatMasker	LINE/R2-Hero	2983021	2983207	975	+	.	ID="R2-HERO-1_DPLE";Tend="2513";Tstart="2341";shortTE="F";uid="0cb777a9-cc97-473d-9640-45e9063e19b7"
NC_045811.1	RepeatMasker	LINE/Penelope	9568544	9568651	466	+	.	ID="PENELOPE-1_DPLE";Tend="143";Tstart="33";shortTE="F";uid="47808d98-14c7-4628-af5f-6f5eded7faea"
NC_045811.1	RepeatMasker	Unknown	8276974	8277157	582	+	.	ID="UNKNOWN-18_DPLE";Tend="1284";Tstart="1106";shortTE="F";uid="42376143-6d20-483e-a07d-2e688f4e352e"
NC_045811.1	RepeatMasker	DNA/hAT-Ac	2169023	2169298	1343	+	.	ID="NMAR-2_HMEL";Tend="3608";Tstart="3296";shortTE="F";uid="72a62846-58fd-4430-a1ce-e2cef9cbb9f1"
NC_045811.1	RepeatMasker	LINE/R2-Hero	5506084	5506460	1474	+	.	ID="R2-HERO-1_DPLE";TEgroup="NC_045811.1%7CR2-HERO-1_DPLE%7C7";Tend="2513";Tstart="1936";shortTE="F";uid="e546cf40-d5f6-4748-90f7-114a888f5a1b"
NC_045811.1	RepeatMasker	RC/Helitron	7253375	7253521	472	+	.	ID="HELITRON-N6B_PPO";Tend="161";Tstart="8";shortTE="F";uid="a6acca12-7bb1-4185-b278-3a4f39cf79d0"
NC_045811.1	RepeatMasker	LINE/Penelope	2595874	2596027	962	+	.	ID="PENELOPE-1_DPLE";Tend="171";Tstart="1";shortTE="F";uid="672219cd-5eef-41cf-a61c-d9a256611efa"
NC_045811.1	RepeatMasker	LINE/Penelope	2396773	2397025	719	+	.	ID="PENELOPE-1_DPLE";TEgroup="NC_045811.1%7CPENELOPE-1_DPLE%7C11";Tend="152";Tstart="1";shortTE="F";uid="e07c99ff-719b-4f74-974c-f52823ded65d"
NC_045811.1	RepeatMasker	LINE/CR1	442996	444245	1516	+	.	ID="CR1-2_DPLE";TEgroup="NC_045811.1%7CCR1-2_DPLE%7C1";Tend="1283";Tstart="1";shortTE="F";uid="4463848e-42aa-47aa-8bce-f4aa53d4491e"
NC_045811.1	RepeatMasker	LINE/Penelope	9773361	9773700	1178	+	.	ID="PENELOPE-1_DPLE";TEgroup="NC_045811.1%7CPENELOPE-1_DPLE%7C65";Tend="221";Tstart="1";shortTE="F";uid="34d0a0c0-77f2-432f-91e9-f7ae7ad83b7f"
NC_045811.1	RepeatMasker	RC/Helitron	9231510	9232116	4745	+	.	ID="HELITRON-7_DPLE";Tend="615";Tstart="1";shortTE="F";uid="03cbbb85-6ba4-453d-bf3c-e7cadb1601bc"
NC_045811.1	RepeatMasker	LINE/RTE-BovB	1857247	1857358	706	+	.	ID="RTE-1_DPL";Tend="2572";Tstart="2449";shortTE="F";uid="76f9d74e-4de0-4898-bcf9-d17730c50395"
NC_045811.1	RepeatMasker	RC/Helitron	305434	306014	3750	+	.	ID="HELITRON-7_DPLE";Tend="615";Tstart="1";shortTE="F";uid="7a664c54-4f10-48b1-a011-1b81e7dcd70c"
NC_045811.1	RepeatMasker	LTR/Gypsy	371751	371938	982	+	.	ID="GYPSY-1_DPLE";Tend="3891";Tstart="3689";shortTE="F";uid="cd253e62-55a3-4f9b-911f-a1c1d8d6244c"
NC_045811.1	RepeatMasker	LINE/R1	5240827	5241032	964	+	.	ID="R1-2_DPLE";Tend="1066";Tstart="855";shortTE="F";uid="fa56ef4b-0458-45ac-9db7-9838772ed898"
NC_045811.1	RepeatMasker	RC/Helitron	6788610	6788772	1232	+	.	ID="HELITRON-7_DPLE";Tend="612";Tstart="450";shortTE="F";uid="1fc05363-7ac9-415d-b841-fbcd5579dc74"
NC_045811.1	RepeatMasker	LINE/Penelope	4163760	4163887	557	+	.	ID="PENELOPE-1_DPLE";Tend="162";Tstart="32";shortTE="F";uid="3cf6b78d-8045-464b-a823-8b8e0681f932"
NC_045811.1	RepeatMasker	SINE	7098462	7098621	1376	+	.	ID="HASE2-1_DPLE";Tend="299";Tstart="137";shortTE="F";uid="2fb637bd-1e03-4e37-a5e6-152d8009ac43"
NC_045811.1	RepeatMasker	Unknown	7243950	7244076	803	+	.	ID="UNKNOWN-7_DPLE";Tend="507";Tstart="377";shortTE="F";uid="9a9cba48-f92f-45f6-986a-b8687405c31f"
NC_045811.1	RepeatMasker	LINE/R2-Hero	5379627	5381848	13751	+	.	ID="R2-HERO-1_DPLE";TEgroup="NC_045811.1%7CR2-HERO-1_DPLE%7C6";Tend="2374";Tstart="1";shortTE="F";uid="c4096c48-fbc0-40d3-83e8-0a484c2885c7"
NC_045811.1	RepeatMasker	LINE/L2	9219413	9220375	2674	+	.	ID="L2-1_DPLE";TEgroup="NC_045811.1%7CL2-1_DPLE%7C2";Tend="1997";Tstart="33";shortTE="F";uid="ced0baf3-5b4f-44d9-a73e-edc9f5738ada"
NC_045811.1	RepeatMasker	DNA/TcMar-Tc1	2570028	2570737	1506	+	.	ID="MAR1_BM";TEgroup="NC_045811.1%7CMAR1_BM%7C2";Tend="1310";Tstart="157";shortTE="F";uid="f1b3ca08-cb65-469c-b813-ac385d136bd7"
NC_045811.1	RepeatMasker	DNA/hAT-Ac	26815	27344	443	+	.	ID="NMAR-2_HMEL";TEgroup="NC_045811.1%7CNMAR-2_HMEL%7C1";Tend="3608";Tstart="3176";shortTE="F";uid="cf1df5b6-ca94-410f-9396-99bb380bb330"
NC_045811.1	RepeatMasker	LTR	2307841	2308010	439	+	.	ID="LTR-5_DPLE";Tend="2945";Tstart="2788";shortTE="F";uid="1b943331-ced8-4dff-9a05-9df9c5168cfd"
NC_045811.1	RepeatMasker	LINE/Penelope	7955400	7955545	754	+	.	ID="PENELOPE-1_DPLE";Tend="152";Tstart="1";shortTE="F";uid="f58be965-7c47-4d29-b82c-07358ed41396"
NC_045811.1	RepeatMasker	LINE/R2-Hero	2350647	2350749	763	+	.	ID="R2-HERO-1_DPLE";Tend="2513";Tstart="2411";shortTE="F";uid="865b2702-06c4-427b-b9a2-f6463a3184d4"
NC_045811.1	RepeatMasker	SINE	8919190	8919354	1395	+	.	ID="HASE2-1_DPLE";Tend="299";Tstart="135";shortTE="F";uid="f2b84657-cf0d-4a20-8369-a457b80b4053"
NC_045811.1	RepeatMasker	LINE/Penelope	5258647	5259295	2555	+	.	ID="PENELOPE-2_DPLE";TEgroup="NC_045811.1%7CPENELOPE-2_DPLE%7C4";Tend="1386";Tstart="2";shortTE="F";uid="0d539abb-0e54-4d0a-9516-e25cb60f06d3"
NC_045811.1	RepeatMasker	RC/Helitron	1993618	1993764	479	+	.	ID="HELITRON-N3_PXU";Tend="144";Tstart="6";shortTE="F";uid="0f116fc3-c6e4-494b-963a-975b86748507"
NC_045811.1	RepeatMasker	LTR/Gypsy	8925070	8925290	1028	+	.	ID="GYPSY-1_DPLE";Tend="3886";Tstart="3667";shortTE="F";uid="528ab299-663d-4f4b-a0dd-6d32613fa27a"
NC_045811.1	RepeatMasker	LINE/Penelope	9076550	9076720	768	+	.	ID="PENELOPE-1_DPLE";Tend="179";Tstart="1";shortTE="F";uid="533277e4-d51f-4805-8a0b-e0660b1b4ec1"
NC_045811.1	RepeatMasker	LINE/Penelope	3506973	3507127	859	+	.	ID="PENELOPE-1_DPLE";Tend="152";Tstart="1";shortTE="F";uid="3704577b-db31-4ea4-94b6-46f00e44e5d6"
NC_045811.1	RepeatMasker	LINE/Penelope	6671380	6671844	702	+	.	ID="PENELOPE-2_DPLE";Tend="512";Tstart="10";shortTE="F";uid="51df0931-5a0b-47fe-b3cd-524f06407277"
NC_045811.1	RepeatMasker	LINE/RTE-BovB	796037	796377	2186	+	.	ID="RTE-2_DPL";Tend="2815";Tstart="2479";shortTE="F";uid="537de4be-b17d-4c7f-abf1-1bb3ebc26071"
NC_045811.1	RepeatMasker	Unknown	9397816	9398128	2041	+	.	ID="UNKNOWN-34_DPLE";Tend="351";Tstart="2";shortTE="F";uid="20ae7345-8713-45f6-a34a-f48425e34155"
NC_045811.1	RepeatMasker	LINE/R1	10145372	10145603	685	+	.	ID="R1-4_DPLE";Tend="1875";Tstart="1659";shortTE="F";uid="36855436-9607-4b8b-9a57-0edb08cedeff"
NC_045811.1	RepeatMasker	LINE/Penelope	4739171	4739296	615	+	.	ID="PENELOPE-1_DPLE";Tend="162";Tstart="40";shortTE="F";uid="e07557b9-8642-4d74-807b-3481a4523cac"
NC_045811.1	RepeatMasker	DNA/TcMar-Tc1	2318884	2319966	2582	+	.	ID="MARINER-2_BM";Tend="1276";Tstart="119";shortTE="F";uid="166d2c23-886f-4053-b2d4-417d94e11d3b"
NC_045811.1	RepeatMasker	Unknown	910687	911017	1705	+	.	ID="UNKNOWN-34_DPLE";Tend="350";Tstart="1";shortTE="F";uid="f616e6fd-4ed1-4b46-b655-27df3c75e9d7"
NC_045811.1	RepeatMasker	LINE/RTE-BovB	1043121	1044950	16591	+	.	ID="RTE-2_DPL";Tend="1830";Tstart="1";shortTE="F";uid="34fa62ba-1857-4d35-9cf2-de6f52d50be5"
NC_045811.1	RepeatMasker	LINE/Penelope	9130661	9130830	533	+	.	ID="PENELOPE-1_DPLE";TEgroup="NC_045811.1%7CPENELOPE-1_DPLE%7C56";Tend="98";Tstart="1";shortTE="T";uid="fb549edc-ce2f-4e03-9770-f21dbd0f10eb"
NC_045811.1	RepeatMasker	LINE/Penelope	7219903	7220079	909	+	.	ID="PENELOPE-1_DPLE";Tend="179";Tstart="1";shortTE="F";uid="147b60bd-8823-4451-b417-d0da5555cc88"
NC_045811.1	RepeatMasker	RC/Helitron	8359818	8360118	696	+	.	ID="HELITRON-3_LMI";Tend="5889";Tstart="5587";shortTE="F";uid="1417175b-f5bb-40dc-8093-f7e1939b2dd6"
NC_045811.1	RepeatMasker	Unknown	8413515	8413661	413	+	.	ID="UNKNOWN-18_DPLE";Tend="1307";Tstart="1170";shortTE="F";uid="54315a5e-254f-47cb-9cf9-a120e4102396"
NC_045811.1	RepeatMasker	LINE/R2-Hero	8272788	8273189	2515	+	.	ID="R2-HERO-1_DPLE";Tend="2513";Tstart="2085";shortTE="F";uid="8ed3a787-3249-4919-80d7-f87d2b35a20d"
NC_045811.1	RepeatMasker	LTR/Gypsy	4994636	4994853	925	+	.	ID="GYPSY-1_DPLE";Tend="3885";Tstart="3668";shortTE="F";uid="c1012714-672d-4c2e-8952-94ab099e3d9e"
NC_045811.1	RepeatMasker	LINE/Penelope	9069328	9070339	5911	+	.	ID="PENELOPE-2_DPLE";Tend="1076";Tstart="24";shortTE="F";uid="484e79cc-2ea9-42dd-ac12-253f0f9f77ec"
NC_045811.1	RepeatMasker	LINE/Penelope	7376884	7377063	1034	+	.	ID="PENELOPE-1_DPLE";TEgroup="NC_045811.1%7CPENELOPE-1_DPLE%7C44";Tend="150";Tstart="1";shortTE="F";uid="8e20081c-7cdd-41f1-aedc-1657bfa92e8b"
NC_045811.1	RepeatMasker	LINE/Penelope	9355033	9355146	709	+	.	ID="PENELOPE-1_DPLE";Tend="116";Tstart="1";shortTE="F";uid="e9e57e77-9f40-4fab-99d5-1e60ec997fde"
NC_045811.1	RepeatMasker	LINE/R2-Hero	5947771	5949003	8604	+	.	ID="R2-HERO-1_DPLE";Tend="2513";Tstart="1206";shortTE="F";uid="284943c2-b87f-4a7b-aa8e-7b1b8f929f44"
NC_045811.1	RepeatMasker	LTR/Gypsy	9513427	9513552	704	+	.	ID="GYPSY-1_DPLE";Tend="1076";Tstart="949";shortTE="F";uid="2e9eb9fb-d09e-47c9-8565-419cada390ac"
NC_045811.1	RepeatMasker	Unknown	10142781	10143462	5843	+	.	ID="UNKNOWN-9_DPLE";Tend="2153";Tstart="1471";shortTE="F";uid="d1fd9202-6ab5-4ea5-b9b6-378278ff2c27"
NC_045811.1	RepeatMasker	Unknown	38922	39261	2394	+	.	ID="UNKNOWN-34_DPLE";Tend="350";Tstart="1";shortTE="F";uid="7eac7896-52b2-4e12-b54f-919807776ae0"
NC_045811.1	RepeatMasker	LINE/R2-Hero	4998942	4999155	1592	+	.	ID="R2-HERO-1_DPLE";Tend="2513";Tstart="2300";shortTE="F";uid="44c5dcda-acf0-43f1-87fd-6e448704caa6"
NC_045811.1	RepeatMasker	SINE	6706671	6706971	2465	+	.	ID="HASE2-1_DPLE";Tend="301";Tstart="1";shortTE="F";uid="33a2089f-9e15-4fde-a221-10d2d3f0449e"
NC_045811.1	RepeatMasker	LINE/Penelope	2151918	2152097	747	+	.	ID="PENELOPE-1_DPLE";TEgroup="NC_045811.1%7CPENELOPE-1_DPLE%7C9";Tend="569";Tstart="1";shortTE="T";uid="eec51d95-aca3-4783-b057-15c267849035"
NC_045811.1	RepeatMasker	LINE/Penelope	2973395	2973529	1182	+	.	ID="PENELOPE-1_DPLE";Tend="169";Tstart="35";shortTE="F";uid="d9debe8c-3f6c-405a-ac53-f669858dab7f"
NC_045811.1	RepeatMasker	SINE	6699067	6699278	1057	+	.	ID="HASE2-1_DPLE";Tend="301";Tstart="1";shortTE="F";uid="1d6892d4-81bd-47fc-9746-7ad9d21a3dac"
NC_045811.1	RepeatMasker	LINE/Penelope	3858393	3858545	1299	+	.	ID="PENELOPE-1_DPLE";Tend="157";Tstart="4";shortTE="F";uid="cbf3a0de-b0f4-4313-8b7f-2aa4b9d17cce"
NC_045811.1	RepeatMasker	Unknown	4266415	4266829	3298	+	.	ID="UNKNOWN-2_DPLE";Tend="416";Tstart="1";shortTE="F";uid="8b5574c1-3077-4bb2-810a-4c5a2592eb33"
NC_045811.1	RepeatMasker	SINE	8774674	8774971	1889	+	.	ID="HASE2-1_DPLE";Tend="295";Tstart="10";shortTE="F";uid="e341d0dd-77fe-463f-b3e1-1615cb046220"
NC_045811.1	RepeatMasker	DNA/TcMar-Tc1	9450555	9451170	581	+	.	ID="MAR1_BM";TEgroup="NC_045811.1%7CMAR1_BM%7C5";Tend="1169";Tstart="284";shortTE="F";uid="25e59910-dd10-4ca5-b7eb-d175f8bfc104"
NC_045811.1	RepeatMasker	Unknown	10158567	10158892	472	+	.	ID="UNKNOWN-23_DPLE";Tend="536";Tstart="263";shortTE="F";uid="1ee8c9ce-8396-4be6-b68b-e111d885c0eb"
NC_045811.1	RepeatMasker	Unknown	2604999	2605212	488	+	.	ID="UNKNOWN-18_DPLE";Tend="1284";Tstart="1106";shortTE="F";uid="04b83db6-f01a-444d-bbf5-31e8705e0397"
NC_045811.1	RepeatMasker	LINE/Penelope	1707338	1707571	1529	+	.	ID="PENELOPE-1_DPLE";Tend="237";Tstart="1";shortTE="F";uid="81283f2a-bf0d-4dcb-a7e8-e5cac0f7a9b2"
NC_045811.1	RepeatMasker	DNA	5176079	5176802	4680	+	.	ID="DNA-HARB%3F-1_DPLE";Tend="777";Tstart="53";shortTE="F";uid="7c331063-93f2-4e04-a711-817e847f587e"
NC_045811.1	RepeatMasker	DNA/hAT-Charlie	6033565	6033783	508	+	.	ID="HAT-N3_PPO";Tend="244";Tstart="1";shortTE="F";uid="5e889943-1b0a-479a-8ae1-415ff1620a7e"
NC_045811.1	RepeatMasker	LINE/R2-Hero	6324444	6325634	9002	+	.	ID="R2-HERO-1_DPLE";Tend="2513";Tstart="1313";shortTE="F";uid="84b5eca3-fe7f-4a6b-a4a2-7f35517b6da6"
NC_045811.1	RepeatMasker	DNA/TcMar-Tc1	5657775	5658162	1262	+	.	ID="MAR1_BM";Tend="1096";Tstart="694";shortTE="F";uid="ca3bfaa6-945d-4cc2-9295-1e2d539ab9bd"
NC_045811.1	RepeatMasker	Unknown	5023619	5023930	806	+	.	ID="UNKNOWN-42_DPLE";Tend="1955";Tstart="1667";shortTE="F";uid="60e63890-b903-486f-b058-e7682c885688"
NC_045811.1	RepeatMasker	LINE/R2-Hero	10157963	10158373	2510	+	.	ID="R2-HERO-1_DPLE";Tend="2160";Tstart="1685";shortTE="F";uid="06ed4fdd-647f-4a7b-a2c5-3edd682b26e4"
NC_045811.1	RepeatMasker	LINE/Proto2	2259306	2259513	644	+	.	ID="PROTO2-1_BM";Tend="996";Tstart="788";shortTE="F";uid="0c87e63e-4787-4e26-a3eb-459312dbc1e1"
NC_045811.1	RepeatMasker	LINE/R2-Hero	1377246	1377703	2779	+	.	ID="R2-HERO-1_DPLE";Tend="2513";Tstart="2056";shortTE="F";uid="a029fd30-0808-4752-8586-9f2c0a670386"
NC_045811.1	RepeatMasker	LINE/I-Jockey	5962249	5962569	404	+	.	ID="I-JOCKEY-1_DPLE";TEgroup="NC_045811.1%7CI-JOCKEY-1_DPLE%7C1";Tend="1434";Tstart="861";shortTE="T";uid="26e7ded4-ae25-4ab6-8aa3-ef34f83fe0dd"
NC_045811.1	RepeatMasker	LINE/L2	5450736	5451072	1313	+	.	ID="L2-2_DPLE";Tend="2690";Tstart="2367";shortTE="F";uid="2939c62d-accb-4b24-b064-271d47aea39e"
NC_045811.1	RepeatMasker	LINE/Penelope	2786273	2786388	674	-	.	ID="PENELOPE-1_DPLE";TEgroup="NC_045811.1%7CPENELOPE-1_DPLE%7C15";Tend="1984";Tstart="4";shortTE="T";uid="17cabe7d-88be-4228-8003-b3c95fe83547"
NC_045811.1	RepeatMasker	DNA/TcMar-Tc1	3737578	3740014	22278	-	.	ID="TC1-2_DPLE";Tend="2439";Tstart="2";shortTE="F";uid="b53aa7c1-3f6e-4156-87d6-2c0fde3a222f"
NC_045811.1	RepeatMasker	LINE/Penelope	6186674	6186783	609	-	.	ID="PENELOPE-1_DPLE";Tend="143";Tstart="36";shortTE="F";uid="35c11911-1fa4-4341-ac89-64f934bb0024"
NC_045811.1	RepeatMasker	DNA/TcMar-Mariner	2275910	2276321	1453	-	.	ID="MARINER_HC";Tend="1254";Tstart="842";shortTE="F";uid="4a887172-d56b-4fa4-a147-9e776d8a55f7"
NC_045811.1	RepeatMasker	Unknown	2676806	2677024	538	-	.	ID="UNKNOWN-7_DPLE";Tend="401";Tstart="68";shortTE="F";uid="276168ff-da25-4294-87ec-e495d8d3c34e"
NC_045811.1	RepeatMasker	DNA/TcMar-Mariner	1631768	1631966	414	-	.	ID="MARINER-19_RPR";Tend="1178";Tstart="974";shortTE="F";uid="0e0b0d1a-81b2-45c8-9fe4-ce3f46b41b9e"
NC_045811.1	RepeatMasker	Unknown	2310881	2311141	609	-	.	ID="UNKNOWN-36_DPLE";Tend="1888";Tstart="1630";shortTE="F";uid="076b927d-4a82-4784-a7fc-b6edf65f289d"
NC_045811.1	RepeatMasker	RC/Helitron	5495700	5496116	1038	-	.	ID="HELITRON-6_DPLE";Tend="387";Tstart="10";shortTE="F";uid="750322ba-eedd-4f25-928a-7826dd0c3aeb"
NC_045811.1	RepeatMasker	LINE/CR1-Zenon	5986839	5987057	408	-	.	ID="ZENON-1_HMEL";Tend="2063";Tstart="1843";shortTE="F";uid="ba800926-b670-473e-8852-80fa6bf946b4"
NC_045811.1	RepeatMasker	LTR/Gypsy	9851490	9851682	986	-	.	ID="GYPSY-1_DPLE";Tend="3875";Tstart="3682";shortTE="F";uid="fe3b05ea-1519-4c90-8402-41c8473aaf6f"
NC_045811.1	RepeatMasker	Unknown	1627604	1627776	715	-	.	ID="UNKNOWN-4_DPLE";Tend="388";Tstart="204";shortTE="F";uid="4ba64012-f876-4d33-abfe-4ada2d629639"
NC_045811.1	RepeatMasker	Unknown	5254768	5254893	764	-	.	ID="UNKNOWN-32_DPLE";Tend="1541";Tstart="1419";shortTE="F";uid="ad27c6ca-f07d-404c-bb14-9eeeb9ab5e9a"
NC_045811.1	RepeatMasker	LINE/Penelope	8395978	8396127	861	-	.	ID="PENELOPE-1_DPLE";Tend="153";Tstart="1";shortTE="F";uid="0cceadcc-17e1-42a0-83f0-36ee5e0f0f2c"
NC_045811.1	RepeatMasker	RC/Helitron	9426023	9426714	4587	-	.	ID="HELITRON-8_DPLE";Tend="741";Tstart="4";shortTE="F";uid="63b6b289-d55c-4cb9-915c-3eb9e8a511e2"
NC_045811.1	RepeatMasker	RC/Helitron	5213979	5214519	517	-	.	ID="HELITRON-1_DPLE";TEgroup="NC_045811.1%7CHELITRON-1_DPLE%7C2";Tend="1005";Tstart="2";shortTE="T";uid="d198bfbd-ff5b-4359-af0a-e30c3780a7c5"
NC_045811.1	RepeatMasker	DNA	5807893	5808568	2886	-	.	ID="DNA-HARB%3F-1_DPLE";TEgroup="NC_045811.1%7CDNA-HARB%3F-1_DPLE%7C3";Tend="777";Tstart="1";shortTE="F";uid="31ef5138-283f-4ef3-8b20-ecbe5bc02f64"
NC_045811.1	RepeatMasker	RC/Helitron	1542013	1543003	7908	-	.	ID="HELITRON-1_DPLE";Tend="1005";Tstart="1";shortTE="F";uid="ec218232-0bf0-48bb-b0ab-d268b2f4c1c8"
NC_045811.1	RepeatMasker	Unknown	4302200	4302368	592	-	.	ID="UNKNOWN-23_DPLE";Tend="413";Tstart="243";shortTE="F";uid="953c3ba2-17f1-4b6c-b00b-4f384cc62aa7"
NC_045811.1	RepeatMasker	LINE/Penelope	5983971	5984135	516	-	.	ID="PENELOPE-1_DPLE";Tend="230";Tstart="57";shortTE="F";uid="97032233-2b02-4629-8472-dc4e5158d86e"
NC_045811.1	RepeatMasker	LINE/CR1-Zenon	9510277	9510644	832	-	.	ID="ZENON-2C_PPO";Tend="386";Tstart="57";shortTE="F";uid="b9085211-4a55-400f-9a57-1061596cc40f"
NC_045811.1	RepeatMasker	DNA/TcMar-Tc1	7356140	7356269	450	-	.	ID="MAR1_BM";Tend="645";Tstart="523";shortTE="F";uid="1eb89f62-b2ac-48bc-9a08-26f738c56429"
NC_045811.1	RepeatMasker	LINE/I-Jockey	1306217	1306457	885	-	.	ID="TART_DV";Tend="2916";Tstart="2711";shortTE="F";uid="1e2df61a-477f-42da-b9d5-6cb93149810f"
NC_045811.1	RepeatMasker	DNA	9399434	9399765	1766	-	.	ID="DNA-HARB%3F-1_DPLE";Tend="781";Tstart="382";shortTE="F";uid="433bdbfb-6c79-47f3-abc5-dc388a169528"
NC_045811.1	RepeatMasker	LINE/Penelope	9994781	9995010	427	-	.	ID="PENELOPE-1_DPLE";TEgroup="NC_045811.1%7CPENELOPE-1_DPLE%7C68";Tend="148";Tstart="1";shortTE="T";uid="eebb82ee-d9b1-4868-9c54-d5d067701738"
NC_045811.1	RepeatMasker	SINE	9861523	9861830	2326	-	.	ID="HASE2-1_DPLE";Tend="301";Tstart="1";shortTE="F";uid="643991f5-f69a-46ec-ab4b-1b4881f37f05"
NC_045811.1	RepeatMasker	LINE/R1	5238610	5238776	470	-	.	ID="R1-4_DPLE";Tend="1811";Tstart="1659";shortTE="F";uid="2ac3fcec-d007-4e8e-8460-fb411100ae50"
NC_045811.1	RepeatMasker	LINE/Penelope	4416132	4416265	733	-	.	ID="PENELOPE-1_DPLE";Tend="130";Tstart="1";shortTE="F";uid="36bb3163-c7c2-4859-9c06-a1faa7296b1b"
NC_045811.1	RepeatMasker	RC/Helitron	6439050	6439697	4321	-	.	ID="HELITRON-7_DPLE";Tend="615";Tstart="1";shortTE="F";uid="7f39d98b-c609-4138-8a06-05b1d0ebba10"
NC_045811.1	RepeatMasker	RC/Helitron	2292249	2292754	816	-	.	ID="HELITRON-3_HMM";Tend="1103";Tstart="612";shortTE="F";uid="0ae02d2c-e3e9-40eb-bef1-05f407724378"
NC_045811.1	RepeatMasker	LINE/Penelope	6788236	6788421	663	-	.	ID="PENELOPE-1_DPLE";Tend="203";Tstart="6";shortTE="F";uid="6c6d171b-5076-4d16-b111-41d312f817ae"
NC_045811.1	RepeatMasker	RC/Helitron	6211127	6211951	2759	-	.	ID="HELITRON-2_HMM";Tend="4668";Tstart="3832";shortTE="F";uid="f5453139-cd72-489c-a812-49d8830eeedf"
NC_045811.1	RepeatMasker	LINE/R2-Hero	9087694	9087960	1809	-	.	ID="R2-HERO-1_DPLE";Tend="2513";Tstart="2247";shortTE="F";uid="b96823df-2d78-4803-ac81-5a8612a6bdca"
NC_045811.1	RepeatMasker	LINE/Penelope	21269	22451	1463	-	.	ID="PENELOPE-1_DPLE";TEgroup="NC_045811.1%7CPENELOPE-1_DPLE%7C1";Tend="1596";Tstart="1";shortTE="F";uid="0df7c825-bd20-478c-bcb5-baa2d33db5f5"
NC_045811.1	RepeatMasker	Unknown	3404725	3404966	523	-	.	ID="UNKNOWN-18_DPLE";TEgroup="NC_045811.1%7CUNKNOWN-18_DPLE%7C4";Tend="1284";Tstart="1106";shortTE="F";uid="1b4a1968-2fc7-45e5-95f0-0c0ac50c6c5e"
NC_045811.1	RepeatMasker	LINE/CR1-Zenon	467283	467609	860	-	.	ID="ZENON-2C_PPO";Tend="386";Tstart="66";shortTE="F";uid="1e083eeb-262d-42bc-b8eb-619d60b1d03f"
NC_045811.1	RepeatMasker	RC/Helitron	8406095	8406263	840	-	.	ID="HELITRON-6_DPLE";Tend="1057";Tstart="877";shortTE="F";uid="b5cf6a5d-40f7-44a8-98b6-a1222074ea3c"
NC_045811.1	RepeatMasker	RC/Helitron	6209836	6210660	1572	-	.	ID="HELITRON-2_HMM";Tend="5912";Tstart="5075";shortTE="F";uid="1b7823c0-afe1-4352-8c76-7003ae30c5b6"
NC_045811.1	RepeatMasker	LINE/Penelope	5208078	5208428	473	-	.	ID="PENELOPE-1_DPLE";TEgroup="NC_045811.1%7CPENELOPE-1_DPLE%7C28";Tend="1126";Tstart="450";shortTE="F";uid="2ad84515-be37-4de7-8b2e-bc1de14a448c"
NC_045811.1	RepeatMasker	LINE/Penelope	8209599	8209790	406	-	.	ID="PENELOPE-1_DPLE";TEgroup="NC_045811.1%7CPENELOPE-1_DPLE%7C47";Tend="148";Tstart="1";shortTE="T";uid="c2c49312-02fd-4cde-a406-29cea6fa90ca"
NC_045811.1	RepeatMasker	Unknown	2320881	2321156	630	-	.	ID="UNKNOWN-36_DPLE";Tend="1888";Tstart="1615";shortTE="F";uid="feed9116-c28d-4c04-ae03-141e700b1088"
NC_045811.1	RepeatMasker	Unknown	720760	720964	446	-	.	ID="UNKNOWN-18_DPLE";Tend="1283";Tstart="1106";shortTE="F";uid="88a7ca77-6856-45f3-9e33-a0e9235f29c8"
NC_045811.1	RepeatMasker	DNA/PiggyBac	10095736	10096095	537	-	.	ID="piggybac-10_lmi";Tend="1829";Tstart="1575";shortTE="F";uid="659f3e35-2862-439b-8073-3ee9e4f62f74"
NC_045811.1	RepeatMasker	Unknown	7352791	7353054	586	-	.	ID="UNKNOWN-23_DPLE";Tend="519";Tstart="267";shortTE="F";uid="a8705a58-43d5-4f49-93bd-61cc38dfb16d"
NC_045811.1	RepeatMasker	RC/Helitron	137816	138113	764	-	.	ID="HELITRON-3_DPLE";TEgroup="NC_045811.1%7CHELITRON-3_DPLE%7C1";Tend="695";Tstart="1";shortTE="T";uid="5afda914-748d-4150-ba10-7f2a3a333846"
NC_045811.1	RepeatMasker	LINE/R2-Hero	1102342	1102453	538	-	.	ID="R2-HERO-1_DPLE";Tend="2464";Tstart="2353";shortTE="F";uid="ae938308-d688-4d87-af19-c30ec814ccc3"
NC_045811.1	RepeatMasker	RC/Helitron	3744638	3744939	588	-	.	ID="HELITRON-1_RPR";Tend="300";Tstart="1";shortTE="F";uid="e11315fb-a4de-485f-866a-36ddf256674c"
NC_045811.1	RepeatMasker	RC/Helitron	4773643	4774097	2957	-	.	ID="HELITRON-2_DPLE";Tend="595";Tstart="133";shortTE="F";uid="1edb1f1b-febb-4afd-9eb5-d8352e170eeb"
NC_045811.1	RepeatMasker	DNA/TcMar-Mariner	5043398	5043639	606	-	.	ID="MARINER-4_BM";Tend="407";Tstart="168";shortTE="F";uid="26dba84e-a601-4e06-a1f6-4852e8393b4b"
NC_045811.1	RepeatMasker	Unknown	2665304	2665631	2180	-	.	ID="UNKNOWN-34_DPLE";Tend="350";Tstart="9";shortTE="F";uid="de531b64-827a-4585-893f-ac2cbea2d583"
NC_045811.1	RepeatMasker	LINE/Penelope	5136833	5137543	553	-	.	ID="PENELOPE-1_DPLE";TEgroup="NC_045811.1%7CPENELOPE-1_DPLE%7C25";Tend="1012";Tstart="1";shortTE="F";uid="03874535-bbba-4e6b-8344-4007e45e10a8"
NC_045811.1	RepeatMasker	LINE/R2-Hero	9714516	9714753	1424	-	.	ID="R2-HERO-1_DPLE";Tend="2348";Tstart="2099";shortTE="F";uid="3f50b8f2-5a74-443a-8f42-ec95f39b0f55"
NC_045811.1	RepeatMasker	LINE/R2-Hero	5217902	5218683	5198	-	.	ID="R2-HERO-1_DPLE";Tend="2513";Tstart="1731";shortTE="F";uid="c4c56eff-dabe-472a-99c2-220763e8c516"
NC_045811.1	RepeatMasker	LINE/R2-Hero	5648962	5650217	4190	-	.	ID="R2-HERO-1_DPLE";TEgroup="NC_045811.1%7CR2-HERO-1_DPLE%7C9";Tend="2340";Tstart="748";shortTE="F";uid="242b345e-2a75-44f7-aeca-e41f60069373"
NC_045811.1	RepeatMasker	LINE/Penelope	1859132	1859265	674	-	.	ID="PENELOPE-1_DPLE";Tend="133";Tstart="1";shortTE="F";uid="72a29ceb-26cc-4090-833f-e79b44d2ae56"
NC_045811.1	RepeatMasker	LINE/Penelope	8359409	8359512	565	-	.	ID="PENELOPE-1_DPLE";Tend="144";Tstart="36";shortTE="F";uid="555bff51-f9d4-461f-9d51-490348ce30a8"
NC_045811.1	RepeatMasker	LTR/Gypsy	436860	437055	956	-	.	ID="GYPSY-1_DPLE";Tend="3887";Tstart="3682";shortTE="F";uid="66a89edb-8af8-48a7-8d17-71c593abe175"
NC_045811.1	RepeatMasker	RC/Helitron	2643203	2643545	2090	-	.	ID="HELITRON-8_DPLE";TEgroup="NC_045811.1%7CHELITRON-8_DPLE%7C1";Tend="736";Tstart="6";shortTE="F";uid="22c343f1-9af1-40d0-846f-cdb2a52a47c2"
NC_045811.1	RepeatMasker	LINE/R2-Hero	8723635	8724070	3426	-	.	ID="R2-HERO-1_DPLE";Tend="2513";Tstart="2075";shortTE="F";uid="1ce0be0a-7302-4c60-bfe9-6d30163cd562"
NC_045811.1	RepeatMasker	LINE/Penelope	2812254	2812478	619	-	.	ID="PENELOPE-1_DPLE";TEgroup="NC_045811.1%7CPENELOPE-1_DPLE%7C16";Tend="149";Tstart="1";shortTE="F";uid="a95ee690-d83a-4407-b229-7b9b03a62ba8"
NC_045811.1	RepeatMasker	Unknown	183	779	3012	-	.	ID="UNKNOWN-6_DPLE";Tend="2007";Tstart="1331";shortTE="F";uid="b3e40a9d-e6ed-49b9-8a97-8ca5446e335f"
NC_045811.1	RepeatMasker	DNA/TcMar-Tc1	9920979	9922179	2150	-	.	ID="MARINER-5_BM";TEgroup="NC_045811.1%7CMARINER-5_BM%7C2";Tend="1316";Tstart="8";shortTE="F";uid="a9c0454e-d3ab-43bd-aeff-ab3737dc6bfd"
NC_045811.1	RepeatMasker	RC/Helitron	682462	683463	1417	-	.	ID="HELITRON-4_DPLE";TEgroup="NC_045811.1%7CHELITRON-4_DPLE%7C1";Tend="1112";Tstart="583";shortTE="F";uid="6f338537-6ef1-4368-8ff6-3ac547b3e2d8"
NC_045811.1	RepeatMasker	LINE/Penelope	6951559	6951767	493	-	.	ID="PENELOPE-1_DPLE";TEgroup="NC_045811.1%7CPENELOPE-1_DPLE%7C41";Tend="135";Tstart="1";shortTE="T";uid="75de01c3-a3f2-4f74-8b62-efa8382e4f79"
NC_045811.1	RepeatMasker	RC/Helitron	9956849	9957119	838	-	.	ID="HELITRON-3_LMI";Tend="5875";Tstart="5604";shortTE="F";uid="3458e0a5-a63e-4bdd-8dbd-e35e2e11128c"
NC_045811.1	RepeatMasker	LINE/RTE-BovB	9603253	9603664	3072	-	.	ID="RTE-2_DPL";Tend="1781";Tstart="1370";shortTE="F";uid="d93b9772-6973-4214-8b66-1fa382e5e342"
NC_045811.1	RepeatMasker	LINE/R2-Hero	5711141	5711272	939	-	.	ID="R2-HERO-1_DPLE";Tend="2513";Tstart="2385";shortTE="F";uid="720fdc6e-938d-4dcc-b1a2-d8ce9dabc1c1"
NC_045811.1	RepeatMasker	LINE/R2-Hero	9848113	9848655	3540	-	.	ID="R2-HERO-1_DPLE";Tend="2509";Tstart="1959";shortTE="F";uid="dba3ebfd-ba00-4e4c-b558-0383d7fbccba"
NC_045811.1	RepeatMasker	Unknown	9129197	9129333	410	-	.	ID="UNKNOWN-18_DPLE";Tend="1274";Tstart="1139";shortTE="F";uid="91b9cdad-b733-405e-b51c-a859e9f40126"
NC_045811.1	RepeatMasker	LINE/Penelope	3140126	3140275	858	-	.	ID="PENELOPE-1_DPLE";Tend="192";Tstart="38";shortTE="F";uid="08922785-1bfb-421c-8d2d-ec517008c9b4"
NC_045811.1	RepeatMasker	LINE/Penelope	6101115	6101242	659	-	.	ID="PENELOPE-1_DPLE";Tend="124";Tstart="1";shortTE="F";uid="34539176-4792-4398-85d5-be61038f3243"
NC_045811.1	RepeatMasker	Unknown	5124540	5124776	433	-	.	ID="UNKNOWN-14_DPLE";Tend="2271";Tstart="2065";shortTE="F";uid="325503ff-b542-4f93-8a9b-505d4991a494"
NC_045811.1	RepeatMasker	RC/Helitron	982966	983934	3825	-	.	ID="HELITRON-6_DPLE";TEgroup="NC_045811.1%7CHELITRON-6_DPLE%7C1";Tend="1065";Tstart="4";shortTE="F";uid="ba6e1daf-1006-4092-b2a3-7a1cb0e11265"
NC_045811.1	RepeatMasker	LINE/RTE-BovB	5198870	5199307	527	-	.	ID="RTE-36_LMI";Tend="2197";Tstart="1765";shortTE="F";uid="9410593d-8e7f-4bf7-90c7-68a82651a7a5"
NC_045811.1	RepeatMasker	Unknown	9219777	9219886	539	-	.	ID="UNKNOWN-40_DPLE";Tend="557";Tstart="400";shortTE="F";uid="91b8d58f-682d-44c6-86a2-73dfc14d56ed"
NC_045811.1	RepeatMasker	DNA/PiggyBac	4233846	4234486	1184	-	.	ID="IFP2";Tend="2434";Tstart="1792";shortTE="F";uid="d2364b5c-f626-4b1a-bb6a-3d89b1c2eddd"
NC_045811.1	RepeatMasker	LINE/RTE-BovB	3187730	3187904	812	-	.	ID="RTE-9_PPO";Tend="288";Tstart="114";shortTE="F";uid="55ce578f-45a3-401b-8e14-ef401f50a36e"
NC_045811.1	RepeatMasker	LINE/Penelope	8753835	8754004	425	-	.	ID="PENELOPE-1_DPLE";TEgroup="NC_045811.1%7CPENELOPE-1_DPLE%7C53";Tend="147";Tstart="16";shortTE="T";uid="f2df59c0-4d2b-45b4-a755-598b7b1f091c"
NC_045811.1	RepeatMasker	LINE/RTE-BovB	7619456	7619609	920	-	.	ID="RTE-9_PPO";Tend="295";Tstart="140";shortTE="F";uid="04fd12bb-09ef-4fee-bcb3-aad2941426a0"
NC_045811.1	RepeatMasker	LINE/Penelope	3404228	3404356	685	-	.	ID="PENELOPE-1_DPLE";Tend="126";Tstart="1";shortTE="F";uid="4956f32e-7213-4710-b046-b8a4961e6137"
NC_045811.1	RepeatMasker	Unknown	10074652	10074833	675	-	.	ID="UNKNOWN-5_DPLE";Tend="1409";Tstart="1214";shortTE="F";uid="8b948a41-19a4-4b1c-ac97-7187c962fdc5"
NC_045811.1	RepeatMasker	LINE/Penelope	8277041	8277159	606	-	.	ID="PENELOPE-1_DPLE";Tend="114";Tstart="1";shortTE="F";uid="6d91bf46-b7c2-48bd-a40f-eb8bffce24aa"
NC_045811.1	RepeatMasker	LINE/Penelope	3215044	3215154	960	-	.	ID="PENELOPE-1_DPLE";Tend="147";Tstart="37";shortTE="F";uid="b19004d2-b1a5-44ad-ab83-4f3648258678"
NC_045811.1	RepeatMasker	LTR	9393361	9393471	436	-	.	ID="LTR-5_DPLE";Tend="3441";Tstart="3335";shortTE="F";uid="aff9a074-18db-4482-b12a-478588520ad5"
NC_045811.1	RepeatMasker	LINE/CR1-Zenon	3434775	3434919	508	-	.	ID="ZENON-5_PPO";Tend="144";Tstart="1";shortTE="F";uid="9b3cbcde-4c1d-47fa-b37b-c193ee5013f5"
NC_045811.1	RepeatMasker	LINE/R2-Hero	5125453	5127121	11169	-	.	ID="R2-HERO-1_DPLE";Tend="2513";Tstart="782";shortTE="F";uid="5419cba3-1b54-40c5-abd6-f892e29f421a"
NC_045811.1	RepeatMasker	RC/Helitron	8817980	8818429	3383	-	.	ID="HELITRON-7_DPLE";Tend="602";Tstart="139";shortTE="F";uid="47ac43df-380f-457f-969b-3b3c3f0a131d"
NC_045811.1	RepeatMasker	LINE/Penelope	10107646	10108289	5575	-	.	ID="PENELOPE-1_DPLE";Tend="643";Tstart="1";shortTE="F";uid="76541c38-7951-4088-af52-8e6bc674b106"
NC_045811.1	RepeatMasker	LINE/Penelope	9740110	9740296	449	-	.	ID="PENELOPE-1_DPLE";TEgroup="NC_045811.1%7CPENELOPE-1_DPLE%7C62";Tend="146";Tstart="2";shortTE="T";uid="d87f91c0-472b-424f-b663-b504dc864950"
NC_045811.1	RepeatMasker	LINE/Penelope	1058093	1058200	648	-	.	ID="PENELOPE-1_DPLE";Tend="153";Tstart="48";shortTE="F";uid="62c665fc-32e2-4037-aba3-b65b4d214544"
NC_045811.1	RepeatMasker	LINE/RTE-RTE	8766968	8767241	1123	-	.	ID="RTE-14_HMEL";Tend="885";Tstart="610";shortTE="F";uid="eec7f864-2fbc-45ba-b60f-45ec15d92ea3"
NC_045811.1	RepeatMasker	LTR/Gypsy	5128865	5129054	946	-	.	ID="GYPSY-1_DPLE";Tend="3864";Tstart="3682";shortTE="F";uid="8eaaee4d-ed9e-4fa1-8b39-01de60ca47f4"
NC_045811.1	RepeatMasker	SINE	1528497	1528782	1572	-	.	ID="HASE2-1_DPLE";Tend="301";Tstart="1";shortTE="F";uid="f9481052-2cfd-4820-bdb2-4ec3fb8a4dbf"
NC_045811.1	RepeatMasker	LINE/R1	927248	927399	626	-	.	ID="R1-1_DPLE";Tend="2735";Tstart="2517";shortTE="F";uid="4a811564-c29d-4d0c-b942-4dfe570a3747"
NC_045811.1	RepeatMasker	DNA/TcMar-Tc1	747594	748124	1509	-	.	ID="MAR1_BM";Tend="842";Tstart="232";shortTE="F";uid="e11bbcb5-3e3d-4c0a-a9a2-1f8738bafadb"
NC_045811.1	RepeatMasker	Unknown	1067598	1068049	3267	-	.	ID="UNKNOWN-1_DPLE";Tend="448";Tstart="1";shortTE="F";uid="8bd188a9-2fb6-43ea-89f2-5c56f5aa9b2b"
NC_045811.1	RepeatMasker	LINE/Penelope	1639207	1639336	1022	-	.	ID="PENELOPE-1_DPLE";Tend="153";Tstart="24";shortTE="F";uid="0c648abd-2d81-4f86-ac83-d86ad519178b"
NC_045811.1	RepeatMasker	LINE/R2-Hero	6790770	6790965	1400	-	.	ID="R2-HERO-1_DPLE";Tend="2512";Tstart="2314";shortTE="F";uid="499d3103-8b48-4332-89e1-5fd44fa8ae20"
NC_045811.1	RepeatMasker	LINE/Penelope	474394	474499	636	-	.	ID="PENELOPE-1_DPLE";Tend="139";Tstart="36";shortTE="F";uid="a02e6c36-ef99-46d7-9e3f-7a7c0680e2d0"
NC_045811.1	RepeatMasker	LINE/Penelope	69744	69968	1559	-	.	ID="PENELOPE-1_DPLE";Tend="343";Tstart="118";shortTE="F";uid="1143daac-8b0d-4ec8-af46-678080a42ec0"
NC_045811.1	RepeatMasker	LINE/R1	9827182	9827286	709	-	.	ID="R1-1_DPLE";Tend="2726";Tstart="2611";shortTE="F";uid="43f1a3a9-5334-49b7-917d-0d456e521874"
NC_045811.1	RepeatMasker	LINE/Penelope	2479883	2480026	646	-	.	ID="PENELOPE-1_DPLE";Tend="142";Tstart="1";shortTE="F";uid="4057ff73-a505-4834-baac-f92843674afb"
NC_045811.1	RepeatMasker	Unknown	2273689	2275902	6857	-	.	ID="UNKNOWN-36_DPLE";TEgroup="NC_045811.1%7CUNKNOWN-36_DPLE%7C2";Tend="3132";Tstart="796";shortTE="F";uid="396536c5-9c8e-4bfa-8d73-1122d0595b67"
NC_045811.1	RepeatMasker	LINE/CR1	5053289	5053618	772	-	.	ID="CR1-2_DPLE";Tend="575";Tstart="247";shortTE="F";uid="b50ab161-4560-4117-8065-5f64dd6772bc"
NC_045811.1	RepeatMasker	LINE/Penelope	9457110	9457340	473	-	.	ID="PENELOPE-1_DPLE";Tend="368";Tstart="110";shortTE="F";uid="accd7f70-b52e-49c8-b7c6-8bc7eb50f391"
NC_045811.1	RepeatMasker	RC/Helitron	10126218	10126830	3929	-	.	ID="HELITRON-7_DPLE";Tend="611";Tstart="1";shortTE="F";uid="a61301f3-f08e-467f-aa7e-98601793fd06"
NC_045811.1	RepeatMasker	SINE	8738954	8739254	2339	-	.	ID="HASE2-1_DPLE";Tend="301";Tstart="1";shortTE="F";uid="31e8e793-d3b9-435e-9082-071bb75017da"
NC_045811.1	RepeatMasker	RC/Helitron	8962972	8963109	624	-	.	ID="HELITRON-6_DPLE";Tend="388";Tstart="238";shortTE="F";uid="76a7f5c3-6c04-4d32-8990-b9c79204c8f1"
NC_045811.1	RepeatMasker	DNA/PiggyBac	4237610	4238397	1561	-	.	ID="IFP2";TEgroup="NC_045811.1%7CIFP2%7C1";Tend="1124";Tstart="86";shortTE="F";uid="f9593fe8-a802-4176-a18e-93ffa0624611"
NC_045811.1	RepeatMasker	LINE/Penelope	5432153	5432290	481	-	.	ID="PENELOPE-1_DPLE";Tend="175";Tstart="35";shortTE="F";uid="7ce0cdd3-aa78-4cd6-a3cb-c8506d14f13c"
NC_045811.1	RepeatMasker	SINE	8283541	8283645	567	-	.	ID="HASE2-1_DPLE";Tend="301";Tstart="187";shortTE="F";uid="3589e236-20ea-45c0-836c-b1316e9ace0f"
NC_045811.1	RepeatMasker	LINE/Penelope	1858739	1858857	501	-	.	ID="PENELOPE-1_DPLE";Tend="138";Tstart="21";shortTE="F";uid="bd7b9b25-dc22-4f78-b778-fc163534c99d"
NC_045811.1	RepeatMasker	LINE/R2-Hero	6172033	6173354	7361	-	.	ID="R2-HERO-1_DPLE";Tend="1472";Tstart="167";shortTE="F";uid="68fe914b-b184-48f3-aa2e-e67eaa1d384e"
NC_045811.1	RepeatMasker	LINE/Penelope	5200206	5200696	1854	-	.	ID="PENELOPE-1_DPLE";Tend="486";Tstart="1";shortTE="F";uid="53b79608-9764-491c-944d-52c991ffabe3"
NC_045811.1	RepeatMasker	LINE/Penelope	9138333	9139194	1362	-	.	ID="PENELOPE-1_DPLE";TEgroup="NC_045811.1%7CPENELOPE-1_DPLE%7C57";Tend="1100";Tstart="57";shortTE="F";uid="8eab13e5-38b5-4ed1-a137-f26e0ac774fa"
NC_045811.1	RepeatMasker	LINE/R2-Hero	9845067	9845265	1010	-	.	ID="R2-HERO-1_DPLE";Tend="2511";Tstart="2291";shortTE="F";uid="6d0d74e9-df47-4c48-a55e-d9a786066914"
NC_045811.1	RepeatMasker	LINE/Penelope	3090180	3090328	854	-	.	ID="PENELOPE-1_DPLE";Tend="161";Tstart="8";shortTE="F";uid="ae1a37b9-f192-4471-8dac-048ff4462b87"
NC_045811.1	RepeatMasker	LINE/R2-Hero	5225092	5225873	5166	-	.	ID="R2-HERO-1_DPLE";Tend="2512";Tstart="1731";shortTE="F";uid="eff985b4-47f2-496e-9e6f-ec1f92618b7a"
NC_045811.1	RepeatMasker	LINE/Penelope	10125139	10125279	741	-	.	ID="PENELOPE-1_DPLE";Tend="147";Tstart="3";shortTE="F";uid="3fc8735a-c2f4-4700-b47c-4255bb77a40b"
NC_045811.1	RepeatMasker	LINE/R1	798100	798277	898	-	.	ID="R1-1_DPLE";Tend="2735";Tstart="2494";shortTE="F";uid="9c52d1f1-904c-46d7-8d65-963ca35c7654"
NC_045811.1	RepeatMasker	DNA/TcMar-Tc1	10051355	10052335	8775	-	.	ID="TC1-1_DPLE";Tend="996";Tstart="16";shortTE="F";uid="75631037-cfbb-4763-bcfe-73e721d4e6a9"
NC_045811.1	RepeatMasker	Unknown	10079649	10079889	435	-	.	ID="UNKNOWN-18_DPLE";TEgroup="NC_045811.1%7CUNKNOWN-18_DPLE%7C8";Tend="1292";Tstart="1089";shortTE="F";uid="e13fe7de-4ba1-4cd0-bccd-491d9e62995d"
NC_045811.1	RepeatMasker	DNA/PiggyBac	4237296	4237396	610	-	.	ID="IFP2";Tend="2123";Tstart="2022";shortTE="F";uid="08ddca86-ec6a-4f9c-9396-bde571dff6cd"
NC_045811.1	RepeatMasker	LINE/RTE-BovB	5943324	5943845	593	-	.	ID="BOVB_BM";Tend="954";Tstart="468";shortTE="F";uid="60180707-5413-4a2e-a4a6-d4bcf6d92fa1"
NC_045811.1	RepeatMasker	DNA/TcMar-Tc1	5368809	5369799	3250	-	.	ID="MAR1_BM";Tend="1068";Tstart="1";shortTE="F";uid="b5fb2de8-2309-44f6-ab2b-19a87ff8f2c4"
NC_045811.1	RepeatMasker	LTR/Gypsy	533044	533254	972	-	.	ID="GYPSY-1_DPLE";Tend="3888";Tstart="3675";shortTE="F";uid="26345fc0-5661-43af-b4da-53c0c7f28e13"
NC_045811.1	RepeatMasker	RC/Helitron	10128092	10128202	543	-	.	ID="HELITRON-N4_LMI";Tend="123";Tstart="12";shortTE="F";uid="d1a72a3d-c802-431b-849d-d724bd4bd176"
NC_045811.1	RepeatMasker	Unknown	3406858	3406993	635	-	.	ID="UNKNOWN-32_DPLE";Tend="1531";Tstart="1414";shortTE="F";uid="c4f724a4-e0b9-4341-a262-b3d6bd58eb3e"
NC_045811.1	RepeatMasker	Unknown	7243617	7243774	1297	-	.	ID="UNKNOWN-7_DPLE";Tend="928";Tstart="770";shortTE="F";uid="666273dd-b4db-4e29-9453-46afcd302f33"
NC_045811.1	RepeatMasker	LINE/R2-Hero	5107700	5108249	3565	-	.	ID="R2-HERO-1_DPLE";Tend="2513";Tstart="1938";shortTE="F";uid="4b49fc72-125c-48f1-9155-6bdf32977ab4"
NC_045811.1	RepeatMasker	Unknown	2329129	2329523	603	-	.	ID="UNKNOWN-36_DPLE";Tend="1371";Tstart="923";shortTE="F";uid="0a167301-590a-4ede-a612-9fdb367176e0"
NC_045811.1	RepeatMasker	LINE/CR1-Zenon	6108575	6108783	401	-	.	ID="ZENON-2_HMEL";Tend="477";Tstart="261";shortTE="F";uid="14ceed76-1ae8-4c9a-922f-0f2fd7d970d3"
NC_045811.1	RepeatMasker	LINE/Penelope	6247692	6247796	908	-	.	ID="PENELOPE-1_DPLE";Tend="145";Tstart="41";shortTE="F";uid="7e14b0ec-0c14-4c4e-ae62-d8577800a5c9"
NC_045811.1	RepeatMasker	LINE/R2-Hero	1887103	1887282	1038	-	.	ID="R2-HERO-1_DPLE";Tend="1713";Tstart="1533";shortTE="F";uid="31a25bbd-664a-41ff-9dfe-59c4978c559e"
NC_045811.1	RepeatMasker	LINE/Penelope	9872634	9873810	7463	-	.	ID="PENELOPE-1_DPLE";Tend="1205";Tstart="1";shortTE="F";uid="054e17aa-d9c7-4214-8a5e-d94b91aeb73b"
NC_045811.1	RepeatMasker	LINE/Penelope	2307896	2308035	684	-	.	ID="PENELOPE-1_DPLE";Tend="153";Tstart="4";shortTE="F";uid="f6a639a0-9bab-47ac-92e2-77a54c786a95"
NC_045811.1	RepeatMasker	LTR/Gypsy	9801549	9801745	900	-	.	ID="GYPSY-1_DPLE";LTRgroup="NC_045811.1_g3";Tend="3888";Tstart="3687";shortTE="F";uid="fd311ff7-e7ae-4a36-b2e9-f855f77dc01f"
NC_045811.1	RepeatMasker	LINE/Penelope	2155842	2156142	782	-	.	ID="PENELOPE-1_DPLE";TEgroup="NC_045811.1%7CPENELOPE-1_DPLE%7C10";Tend="150";Tstart="1";shortTE="F";uid="43a11123-9276-4d31-a54a-24c70bcffc5e"
NC_045811.1	RepeatMasker	LINE/R2-Hero	1760827	1761352	4096	-	.	ID="R2-HERO-1_DPLE";Tend="2512";Tstart="1987";shortTE="F";uid="c7038f58-18cb-4995-a05c-bd87263cd9ef"
NC_045811.1	RepeatMasker	Unknown	61105	61444	1513	-	.	ID="UNKNOWN-34_DPLE";Tend="351";Tstart="1";shortTE="F";uid="8dcf52ab-3db9-4fd0-9e8a-356b19d3ebb8"
NC_045811.1	RepeatMasker	RC/Helitron	6695627	6696345	5147	-	.	ID="HELITRON-8_DPLE";Tend="741";Tstart="10";shortTE="F";uid="6c21c0f3-5373-437c-b53c-6b9c23f1172e"
NC_045811.1	RepeatMasker	LINE/R2-Hero	5074629	5075063	1455	-	.	ID="R2-HERO-1_DPLE";Tend="2513";Tstart="2082";shortTE="F";uid="b249aa3a-52c2-41a1-ab8e-fcf211dab1d7"
NC_045811.1	RepeatMasker	Unknown	2333666	2334060	586	-	.	ID="UNKNOWN-36_DPLE";Tend="1371";Tstart="923";shortTE="F";uid="98db2215-4999-4606-b615-08f29425ebae"
NC_045811.1	RepeatMasker	LINE/RTE-BovB	5943999	5944399	1040	-	.	ID="RTE-9_PPO";Tend="428";Tstart="28";shortTE="F";uid="c10943b3-b60b-4348-8569-8db3ca5f0320"
NC_045811.1	RepeatMasker	LINE/Penelope	8116905	8117039	785	-	.	ID="PENELOPE-1_DPLE";Tend="133";Tstart="1";shortTE="F";uid="0fcabfd2-2197-4d82-a62c-0f9ac748e622"
NC_045811.1	RepeatMasker	LTR/Gypsy	918975	919178	889	-	.	ID="GYPSY-1_DPLE";Tend="3884";Tstart="3684";shortTE="F";uid="10c2547e-9acb-4430-b5cf-b14eb0062525"
NC_045811.1	RepeatMasker	LINE/RTE-RTE	6214877	6215115	429	-	.	ID="RTE-3_DPL";Tend="2801";Tstart="2561";shortTE="F";uid="33291b7d-2f2a-4a33-afc6-c8f34d8739f5"
NC_045811.1	RepeatMasker	RC/Helitron	6212941	6213095	898	-	.	ID="HELITRON-N1_PXU";Tend="152";Tstart="2";shortTE="F";uid="ab7e0cac-534f-440f-a70c-195501a18b71"
NC_045811.1	RepeatMasker	LINE/Penelope	324910	325010	472	-	.	ID="PENELOPE-1_DPLE";Tend="136";Tstart="31";shortTE="F";uid="97186d27-91c8-44a2-9dda-5814564658fb"
NC_045811.1	RepeatMasker	LINE/CR1-Zenon	1033873	1033985	405	-	.	ID="ZENON-2_HMEL";Tend="441";Tstart="326";shortTE="F";uid="bb4a8a73-ab49-43f2-93b4-8a24d04e6c1d"
NC_045811.1	RepeatMasker	DNA/TcMar-Tc1	989477	989944	1627	-	.	ID="MAR1_BM";Tend="1230";Tstart="731";shortTE="F";uid="48faf7a5-ea59-4344-bb6e-59a931f55fca"
NC_045811.1	RepeatMasker	LINE/R2-Hero	8010913	8011341	2482	-	.	ID="R2-HERO-1_DPLE";Tend="2513";Tstart="2107";shortTE="F";uid="f64edbff-b68d-4e89-a954-f6786916cd8a"
NC_045811.1	RepeatMasker	LTR/Gypsy	6258804	6258998	906	-	.	ID="GYPSY-1_DPLE";Tend="3858";Tstart="3666";shortTE="F";uid="06d2af3b-fd2a-4e5f-bca7-69be0dae0549"
NC_045811.1	RepeatMasker	LTR/Gypsy	5155265	5155446	983	-	.	ID="GYPSY-1_DPLE";Tend="3864";Tstart="3682";shortTE="F";uid="b1e24671-2789-43b0-b785-8309434146b2"
NC_045811.1	RepeatMasker	LINE/RTE-RTE	6088258	6088601	674	-	.	ID="RTE-20_HMEL";Tend="1108";Tstart="766";shortTE="F";uid="77760c3e-4029-4167-bd38-cdce21f6aff5"
NC_045811.1	RepeatMasker	LTR/Gypsy	8425084	8425277	803	-	.	ID="GYPSY-1_DPLE";Tend="3884";Tstart="3688";shortTE="F";uid="ff0779da-ca82-4eaf-b424-3507fe39a85d"
NC_045811.1	RepeatMasker	LINE/Penelope	9213062	9213226	462	-	.	ID="PENELOPE-1_DPLE";TEgroup="NC_045811.1%7CPENELOPE-1_DPLE%7C59";Tend="112";Tstart="1";shortTE="T";uid="67435408-b7e0-4a73-96e3-7c848097d26c"
NC_045811.1	RepeatMasker	LINE/Penelope	6090384	6090510	608	-	.	ID="PENELOPE-1_DPLE";Tend="124";Tstart="1";shortTE="F";uid="40ffa165-7aac-476d-af2e-7906e11058bb"
NC_045811.1	RepeatMasker	LINE/CR1	3660671	3661715	1487	-	.	ID="ZENON_BM";TEgroup="NC_045811.1%7CZENON_BM%7C1";Tend="2998";Tstart="1679";shortTE="F";uid="9a377368-35b3-4eaa-b686-75f81f605974"
NC_045811.1	RepeatMasker	LINE/R1	436250	436748	519	-	.	ID="CATS";Tend="989";Tstart="602";shortTE="F";uid="93aeb73f-bdb2-425d-a496-52acc886205f"
NC_045811.1	RepeatMasker	LINE/R2-Hero	4147425	4147853	2925	-	.	ID="R2-HERO-1_DPLE";Tend="2511";Tstart="2082";shortTE="F";uid="bc584325-96a3-4cd2-89b9-5b7112e019cb"
NC_045811.1	RepeatMasker	Unknown	8769992	8770284	1786	-	.	ID="UNKNOWN-34_DPLE";Tend="351";Tstart="1";shortTE="F";uid="04fcabbf-2024-4496-a6a1-9b6a5c2d087b"
NC_045811.1	RepeatMasker	LINE/Penelope	1055637	1055779	701	-	.	ID="PENELOPE-1_DPLE";Tend="154";Tstart="4";shortTE="F";uid="77d2fed8-ffca-4719-97be-dbd02983ccbc"
NC_045811.1	RepeatMasker	LINE/R2-Hero	8723147	8723248	769	-	.	ID="R2-HERO-1_DPLE";Tend="2498";Tstart="2397";shortTE="F";uid="bcb21425-bfe1-42d8-80fa-80d878376a81"
NC_045811.1	RepeatMasker	Unknown	4304149	4304317	592	-	.	ID="UNKNOWN-23_DPLE";Tend="413";Tstart="243";shortTE="F";uid="387d172c-4a17-4c1e-8604-69713c5ce8c8"
NC_045811.1	RepeatMasker	Unknown	2309960	2310631	1399	-	.	ID="UNKNOWN-36_DPLE";Tend="2823";Tstart="2152";shortTE="F";uid="137f9fbc-fc3c-4ded-95b5-c398e33ce909"
NC_045811.1	RepeatMasker	DNA/TcMar-Mariner	8761364	8761909	1638	-	.	ID="MARINER_HC";Tend="609";Tstart="44";shortTE="F";uid="56a37296-1136-4a03-9f97-992bd4299acd"
NC_045811.1	RepeatMasker	DNA	2080159	2080625	2879	-	.	ID="DNA-HARB%3F-1_DPLE";Tend="535";Tstart="1";shortTE="F";uid="5b2e6496-958a-437a-a0f2-5bd468deb6c5"
NC_045811.1	RepeatMasker	DNA/TcMar-Mariner	9725509	9725909	579	-	.	ID="mariner-4_bm";Tend="579";Tstart="170";shortTE="F";uid="69a55567-f15b-49f7-a5d2-f906b78b86fb"
NC_045811.1	RepeatMasker	RC/Helitron	5396590	5397111	3424	-	.	ID="HELITRON-7_DPLE";Tend="615";Tstart="1";shortTE="F";uid="041bd40e-e7a6-448f-887c-25d5a4c9bc95"
NC_045811.1	RepeatMasker	LINE/Penelope	8234681	8234813	558	-	.	ID="PENELOPE-1_DPLE";Tend="132";Tstart="4";shortTE="F";uid="0a1f2354-128f-411a-9c85-b249d3c8bef1"
NC_045811.1	RepeatMasker	LINE/Penelope	3498652	3498901	806	-	.	ID="PENELOPE-1_DPLE";TEgroup="NC_045811.1%7CPENELOPE-1_DPLE%7C19";Tend="150";Tstart="1";shortTE="F";uid="5e459e09-694b-483f-95fa-e6b0b5ca3c91"
NC_045811.1	RepeatMasker	DNA/TcMar-Tc1	6472463	6473402	8563	-	.	ID="TC1-2_DPLE";Tend="1343";Tstart="404";shortTE="F";uid="1bbbd467-958c-4f63-9c31-514e2b696fb1"
NC_045811.1	RepeatMasker	LINE/Penelope	5838495	5838622	805	-	.	ID="PENELOPE-1_DPLE";Tend="157";Tstart="33";shortTE="F";uid="3d3ec846-6637-4098-8031-6ecf40ff1bce"
NC_045811.1	RepeatMasker	LINE/Penelope	6946044	6946193	886	-	.	ID="PENELOPE-1_DPLE";Tend="146";Tstart="1";shortTE="F";uid="af72b76e-87a6-499a-a03f-01ef4f89ba82"
NC_045811.1	RepeatMasker	Unknown	8251263	8251499	1196	-	.	ID="UNKNOWN-17_DPLE";Tend="1403";Tstart="1170";shortTE="F";uid="6e7649f4-83fc-4787-b0a4-7b4c826cb48d"
NC_045811.1	RepeatMasker	LINE/Penelope	9914453	9914595	995	-	.	ID="PENELOPE-1_DPLE";Tend="140";Tstart="1";shortTE="F";uid="0f1f36f8-45fa-423d-9dc0-764dddef51ab"
NC_045811.1	RepeatMasker	Unknown	423234	423388	517	-	.	ID="REP-3_LMI";Tend="141";Tstart="2";shortTE="F";uid="f30b79e9-11ac-4ace-9e0e-e325ec360148"
NC_045811.1	RepeatMasker	LINE/Penelope	8923239	8923492	930	-	.	ID="PENELOPE-1_DPLE";TEgroup="NC_045811.1%7CPENELOPE-1_DPLE%7C55";Tend="151";Tstart="1";shortTE="F";uid="6c20505e-8d03-4d81-86ef-4a5a554b7330"
NC_045811.1	RepeatMasker	DNA/TcMar-Mariner	10145508	10145951	407	-	.	ID="MARINER-1_DPE";Tend="1119";Tstart="663";shortTE="F";uid="49440aca-9a24-4b72-bd40-c18804aedecd"
NC_045811.1	RepeatMasker	Unknown	5050362	5050877	3064	-	.	ID="UNKNOWN-31_DPLE";Tend="536";Tstart="40";shortTE="F";uid="592198c9-4716-4ca9-9b5d-b806ca1480af"
NC_045811.1	RepeatMasker	RC/Helitron	2797054	2797704	4625	-	.	ID="HELITRON-8_DPLE";Tend="741";Tstart="44";shortTE="F";uid="e00b7b81-4a56-48c4-a477-7639b8025cdd"
NC_045811.1	RepeatMasker	LINE/Penelope	5077757	5077903	704	-	.	ID="PENELOPE-1_DPLE";Tend="147";Tstart="4";shortTE="F";uid="127eeffc-e552-4bea-a367-b2cc29ee8b6f"
NC_045811.1	RepeatMasker	Unknown	2639835	2640099	1655	-	.	ID="UNKNOWN-34_DPLE";Tend="350";Tstart="72";shortTE="F";uid="cf9073fa-9f9d-4fda-ae76-4a8601ecd2f3"
NC_045811.1	RepeatMasker	LINE/Penelope	6030715	6030989	672	-	.	ID="PENELOPE-1_DPLE";TEgroup="NC_045811.1%7CPENELOPE-1_DPLE%7C35";Tend="156";Tstart="1";shortTE="F";uid="1ccf19ae-b3c6-4e6d-aec8-1c53d051c4d1"
NC_045811.1	RepeatMasker	LINE/Penelope	8733591	8733789	508	-	.	ID="PENELOPE-1_DPLE";TEgroup="NC_045811.1%7CPENELOPE-1_DPLE%7C50";Tend="131";Tstart="1";shortTE="T";uid="e98c9f32-a6ed-4c7a-892a-4f35ac70e8d2"
NC_045811.1	RepeatMasker	RC/Helitron	8963565	8963711	498	-	.	ID="HELITRON-6_DPLE";Tend="393";Tstart="234";shortTE="F";uid="8e1c50da-4ac9-456a-a65a-f1bf94a3342f"
NC_045811.1	RepeatMasker	LINE/Penelope	9747223	9747333	691	-	.	ID="PENELOPE-1_DPLE";Tend="148";Tstart="36";shortTE="F";uid="464bde89-54d1-4762-b4e0-ef839ef7b173"
NC_045811.1	RepeatMasker	Unknown	2226307	2226557	1155	-	.	ID="UNKNOWN-14_DPLE";Tend="1165";Tstart="928";shortTE="F";uid="23bc3365-f3ff-407c-90f6-e41c5f7acf17"
NC_045811.1	RepeatMasker	SINE	889653	889758	640	-	.	ID="HASE2-1_DPLE";Tend="146";Tstart="39";shortTE="F";uid="7e94597c-a687-4fdf-9a3f-26fe0e2aed35"
NC_045811.1	RepeatMasker	LTR/Gypsy	1705889	1706087	706	-	.	ID="GYPSY-1_DPLE";Tend="3887";Tstart="3688";shortTE="F";uid="1c152c41-b9c4-4038-b613-dd61821b7dce"
NC_045811.1	RepeatMasker	LINE/Penelope	7270024	7270145	1042	-	.	ID="PENELOPE-1_DPLE";Tend="123";Tstart="1";shortTE="F";uid="95073282-d50e-4d50-bdf5-f7d6475a9535"
NC_045811.1	RepeatMasker	Unknown	9743419	9743669	1200	-	.	ID="REP-3_LMI";Tend="237";Tstart="1";shortTE="F";uid="fb1c1fa2-1cfb-41f9-8d9f-f720049bca0f"
NC_045811.1	RepeatMasker	LINE/Penelope	6811698	6811849	988	-	.	ID="PENELOPE-1_DPLE";Tend="147";Tstart="1";shortTE="F";uid="cf61138f-ba3b-4917-ad23-914c3c408a44"
NC_045811.1	RepeatMasker	LINE/Penelope	6265715	6265831	666	-	.	ID="PENELOPE-1_DPLE";Tend="147";Tstart="33";shortTE="F";uid="b7e5327e-5080-4c0f-bd0c-eafb29753c8f"
NC_045811.1	RepeatMasker	RC/Helitron	1535711	1536535	5971	-	.	ID="HELITRON-1_DPLE";Tend="904";Tstart="2";shortTE="F";uid="f03bbaa6-6a41-4984-9fae-56e331fafadf"
NC_045811.1	RepeatMasker	RC/Helitron	9958454	9958725	868	-	.	ID="HELITRON-3_LMI";Tend="5875";Tstart="5604";shortTE="F";uid="b20da570-25c1-4d14-8fab-a532601e73ed"
NC_045811.1	RepeatMasker	Unknown	1654491	1654627	572	-	.	ID="UNKNOWN-39_DPLE";Tend="1147";Tstart="1010";shortTE="F";uid="5f6c4aa7-ec01-42f9-9bd1-e9f96f5eab94"
NC_045811.1	RepeatMasker	Unknown	2332287	2332858	1510	-	.	ID="UNKNOWN-36_DPLE";Tend="2823";Tstart="2250";shortTE="F";uid="ab5ce658-0bde-4b6a-affc-9900db4c47f8"
NC_045811.1	RepeatMasker	Unknown	2296268	2296983	1410	-	.	ID="UNKNOWN-36_DPLE";Tend="2848";Tstart="2132";shortTE="F";uid="a606aed6-6814-493b-89be-09bff6ce6f4f"
NC_045811.1	RepeatMasker	LINE/Penelope	8920266	8920594	828	-	.	ID="PENELOPE-2_DPLE";Tend="354";Tstart="1";shortTE="F";uid="adf0ebfa-5cf2-4319-8059-5546ef878a61"
NC_045811.1	RepeatMasker	RC/Helitron	5268303	5268529	612	-	.	ID="HELITRON-N7_PPO";Tend="237";Tstart="1";shortTE="F";uid="f7b16b12-d1f5-4a9f-bb9f-2b531e4d3cc3"
NC_045811.1	RepeatMasker	LINE/Penelope	8231133	8231282	952	-	.	ID="PENELOPE-1_DPLE";Tend="148";Tstart="1";shortTE="F";uid="0b32678f-2648-4670-942a-30072f173722"
NC_045811.1	RepeatMasker	LTR/Gypsy	8135024	8135189	707	-	.	ID="GYPSY-1_DPLE";Tend="3879";Tstart="3688";shortTE="F";uid="9e448989-b311-4cb3-9809-862fc9392167"
NC_045811.1	RepeatMasker	LINE/R2-Hero	8885345	8885801	3941	-	.	ID="R2-HERO-1_DPLE";Tend="2511";Tstart="2055";shortTE="F";uid="7585f078-e756-42c1-a5cc-c636f468d6a5"
NC_045811.1	RepeatMasker	LINE/Penelope	1785405	1785691	679	-	.	ID="PENELOPE-1_DPLE";TEgroup="NC_045811.1%7CPENELOPE-1_DPLE%7C7";Tend="137";Tstart="1";shortTE="F";uid="1f5a57c0-3185-4d3e-b6af-8e5d5856cb9c"
NC_045811.1	RepeatMasker	DNA/TcMar-Tc1	9244146	9245418	7110	-	.	ID="TC1-3_DPLE";TEgroup="NC_045811.1%7CTC1-3_DPLE%7C1";Tend="1606";Tstart="3";shortTE="F";uid="3671310c-2e9f-4676-ad93-e23574ebd908"
NC_045811.1	RepeatMasker	LINE/R2-Hero	9652029	9652313	436	-	.	ID="R2-HERO-1_DPLE";TEgroup="NC_045811.1%7CR2-HERO-1_DPLE%7C15";Tend="2513";Tstart="1958";shortTE="T";uid="bb252577-fc27-4500-a4ba-24862eabb9a7"
NC_045811.1	RepeatMasker	SINE	7563031	7563336	2534	-	.	ID="HASE2-1_DPLE";Tend="301";Tstart="1";shortTE="F";uid="8d8cfdb0-1fcf-45cc-84b7-8e0af766afa6"
NC_045811.1	RepeatMasker	LINE/Penelope	4751354	4751461	987	-	.	ID="PENELOPE-1_DPLE";Tend="152";Tstart="45";shortTE="F";uid="441fad72-22e8-443c-b87f-063ec7ff9c74"
NC_045811.1	RepeatMasker	RC/Helitron	5009072	5009383	571	-	.	ID="HELITRON-7_DPLE";TEgroup="NC_045811.1%7CHELITRON-7_DPLE%7C1";Tend="613";Tstart="2";shortTE="T";uid="b70a3725-5160-493e-bf92-e9c44600c923"
NC_045811.1	RepeatMasker	LINE/Penelope	8417782	8417931	861	-	.	ID="PENELOPE-1_DPLE";Tend="153";Tstart="1";shortTE="F";uid="80502b00-0f99-4ffd-bc8d-c46828ea0f36"
NC_045811.1	RepeatMasker	RC/Helitron	9558271	9559024	5373	-	.	ID="HELITRON-8_DPLE";Tend="741";Tstart="6";shortTE="F";uid="e5c022ed-ddf8-4f06-b9a2-e9086c7727c2"
NC_045811.1	RepeatMasker	LINE/CR1	9755936	9756161	648	-	.	ID="ZENON_BM";Tend="2690";Tstart="2470";shortTE="F";uid="bf9fa22f-d941-43dc-ae1c-039d2426421b"
NC_045811.1	RepeatMasker	LINE/R2-Hero	7420953	7421272	2023	-	.	ID="R2-HERO-1_DPLE";Tend="2513";Tstart="2199";shortTE="F";uid="110e44bd-aec5-4ffd-904b-7b282a3f5a5f"
NC_045811.1	RepeatMasker	LINE/R2-Hero	2735813	2736637	5402	-	.	ID="R2-HERO-1_DPLE";Tend="2474";Tstart="1650";shortTE="F";uid="b4ceb6bc-3185-44dd-bc06-d3878baef744"
NC_045811.1	RepeatMasker	LINE/RTE-RTE	5219742	5220965	898	-	.	ID="RTE-13_HMEL";Tend="3583";Tstart="2253";shortTE="F";uid="ef4ebc2f-05eb-44fa-b345-603a96850cb8"
NC_045811.1	RepeatMasker	LINE/L2	1054298	1054560	610	-	.	ID="L2-2_DPLE";Tend="2664";Tstart="2402";shortTE="F";uid="a41cefec-3d3e-4d58-b94c-a307bb330a6f"
NC_045811.1	RepeatMasker	DNA	6394859	6395109	725	-	.	ID="DNA-HARB%3F-1_DPLE";TEgroup="NC_045811.1%7CDNA-HARB%3F-1_DPLE%7C4";Tend="781";Tstart="1";shortTE="F";uid="3abaa0b1-4bab-4fda-b852-8eb40b857d1a"
NC_045811.1	RepeatMasker	RC/Helitron	9963375	9963480	425	-	.	ID="HELITRON-7_DPLE";TEgroup="NC_045811.1%7CHELITRON-7_DPLE%7C2";Tend="447";Tstart="252";shortTE="T";uid="44cd8ed3-b4f7-4bc0-afa1-10814be88938"
NC_045811.1	RepeatMasker	DNA/TcMar-Tc1	6068031	6068442	3635	-	.	ID="TC1-2_DPLE";Tend="1321";Tstart="910";shortTE="F";uid="fd1ba07f-032f-44c8-8ea2-94a044b7755e"
NC_045811.1	RepeatMasker	LINE/RTE-BovB	1157272	1157392	674	-	.	ID="RTE-9_PPO";Tend="295";Tstart="177";shortTE="F";uid="930b07a4-c0e6-4d60-ae9a-d30fd718faa1"
NC_045811.1	RepeatMasker	LINE/L2	4215371	4215626	448	-	.	ID="KIRI-5_HMM";Tend="1322";Tstart="1043";shortTE="F";uid="8a49ec2c-f04e-40da-a260-c1cca131ae10"
NC_045811.1	RepeatMasker	Unknown	2321591	2321725	440	-	.	ID="UNKNOWN-36_DPLE";Tend="1058";Tstart="923";shortTE="F";uid="1d3b18d4-daaa-4d60-93e0-b203f5b39666"
NC_045811.1	RepeatMasker	LINE/Penelope	8717171	8717294	692	-	.	ID="PENELOPE-1_DPLE";Tend="136";Tstart="1";shortTE="F";uid="0a130814-a7e7-4456-ba5f-fdbc53dfda0d"
NC_045811.1	RepeatMasker	SINE	8266202	8266477	1871	-	.	ID="HASE2-1_DPLE";Tend="301";Tstart="1";shortTE="F";uid="39ceff7c-f390-4233-925b-e5eb0a616061"
NC_045811.1	RepeatMasker	LINE/Penelope	2482797	2482932	1023	-	.	ID="PENELOPE-1_DPLE";Tend="171";Tstart="36";shortTE="F";uid="bba077e5-ea6a-4395-95a4-481cda0e987e"
NC_045811.1	RepeatMasker	LINE/Penelope	6580208	6580309	552	-	.	ID="PENELOPE-1_DPLE";Tend="150";Tstart="48";shortTE="F";uid="ef5e39b1-449c-4eef-a99d-1504a9a2ea63"
NC_045811.1	RepeatMasker	SINE	8251498	8251795	2442	-	.	ID="HASE2-1_DPLE";Tend="296";Tstart="1";shortTE="F";uid="17b996d0-4a7a-4b54-b66d-e1203e872093"
NC_045811.1	RepeatMasker	SINE	2723675	2723970	2391	-	.	ID="HASE2-1_DPLE";Tend="298";Tstart="2";shortTE="F";uid="80c3ce87-7c89-4e2a-8b54-d7b6f2662227"
NC_045811.1	RepeatMasker	SINE	1797273	1797574	2505	-	.	ID="HASE2-1_DPLE";Tend="301";Tstart="1";shortTE="F";uid="1df40da0-5f2b-4cd1-bbc4-7b184e6e7eaf"
NC_045811.1	RepeatMasker	Unknown	2056860	2057005	563	-	.	ID="UNKNOWN-42_DPLE";Tend="1955";Tstart="1811";shortTE="F";uid="a5bcd3ac-61eb-4856-a5b0-6cdebe5c9efd"
NC_045811.1	RepeatMasker	LINE/R2-Hero	5152615	5153522	5884	-	.	ID="R2-HERO-1_DPLE";Tend="1747";Tstart="782";shortTE="F";uid="c4839d07-3643-4e49-a385-edcd1fd46805"
NC_045811.1	RepeatMasker	LINE/Penelope	6557108	6557224	458	-	.	ID="PENELOPE-1_DPLE";Tend="150";Tstart="33";shortTE="F";uid="bf08802d-c4a4-4489-9845-ff992bf90cce"
NC_045811.1	RepeatMasker	LINE/R1	7591689	7591943	1589	-	.	ID="R1-1_DPLE";Tend="2735";Tstart="2414";shortTE="F";uid="c9154adb-1216-4256-a5b3-c48bb5caa9c8"
NC_045811.1	RepeatMasker	LINE/RTE-RTE	179010	180174	5052	-	.	ID="RTE-20_HMEL";Tend="3144";Tstart="1950";shortTE="F";uid="323e833b-cf78-4d3a-8ade-6f343f2aa961"
NC_045811.1	RepeatMasker	LTR	9168125	9168304	701	-	.	ID="LTR-5_DPLE";TEgroup="NC_045811.1%7CLTR-5_DPLE%7C8";Tend="2943";Tstart="2788";shortTE="F";uid="01367f2f-18bb-4c27-a717-cda2baee194d"
NC_045811.1	RepeatMasker	LINE/R2-Hero	5059816	5061190	7915	-	.	ID="R2-HERO-1_DPLE";Tend="2485";Tstart="991";shortTE="F";uid="a33ebbca-9fc2-48e2-849a-1fab68a83051"
NC_045811.1	RepeatMasker	LINE/Penelope	7066142	7067152	551	-	.	ID="PENELOPE-2_DPLE";TEgroup="NC_045811.1%7CPENELOPE-2_DPLE%7C8";Tend="1386";Tstart="1";shortTE="T";uid="ee5d3c1e-5c2e-4edb-a796-3a3faeef6452"
NC_045811.1	RepeatMasker	Unknown	3087473	3087689	651	-	.	ID="UNKNOWN-18_DPLE";Tend="1284";Tstart="1091";shortTE="F";uid="043b917f-ff15-44d7-9768-6df05f809cad"
NC_045811.1	RepeatMasker	LINE/R2-Hero	915250	915951	3464	-	.	ID="R2-HERO-1_DPLE";Tend="2206";Tstart="1469";shortTE="F";uid="10e3f635-e8c3-4fef-a765-65702b42a952"
NC_045811.1	RepeatMasker	LINE/R2-Hero	8445683	8446075	2589	-	.	ID="R2-HERO-1_DPLE";Tend="2511";Tstart="2126";shortTE="F";uid="bfdf1646-d6fb-45a6-ab17-1396a47e5568"
NC_045811.1	RepeatMasker	LINE/RTE-BovB	5198397	5198719	474	-	.	ID="RTE-3_MMA";Tend="2912";Tstart="2590";shortTE="F";uid="02ed08a8-8eed-4a68-8e80-8f374102a370"
NC_045811.1	RepeatMasker	SINE	414886	415045	1192	-	.	ID="HASE2-1_DPLE";Tend="301";Tstart="143";shortTE="F";uid="c553db2a-f494-497b-8ed9-85ec9a6a52b2"
NC_045811.1	RepeatMasker	LINE/Penelope	6220161	6220744	1562	-	.	ID="PENELOPE-1_DPLE";Tend="679";Tstart="29";shortTE="F";uid="e9a816be-b18d-45b1-8bf8-8c3335971838"
NC_045811.1	RepeatMasker	LINE/Penelope	1018555	1018671	943	-	.	ID="PENELOPE-1_DPLE";Tend="1929";Tstart="1813";shortTE="F";uid="de478705-3e03-4c91-969c-715cff27f441"
NC_045811.1	RepeatMasker	LINE/Penelope	4316158	4316274	561	-	.	ID="PENELOPE-1_DPLE";Tend="154";Tstart="37";shortTE="F";uid="7d100690-e1cf-459a-be4c-7fdc84bc60b1"
NC_045811.1	RepeatMasker	LTR/Gypsy	2193552	2193743	786	-	.	ID="GYPSY-1_DPLE";Tend="3885";Tstart="3688";shortTE="F";uid="215ee0a6-d8c4-4aab-aacd-a8c6de65e1ca"
NC_045811.1	RepeatMasker	RC/Helitron	7602722	7603273	3476	-	.	ID="HELITRON-7_DPLE";Tend="615";Tstart="1";shortTE="F";uid="8b22e48f-42db-4e1d-9c63-545e45638847"
NC_045811.1	RepeatMasker	LINE/Penelope	9140865	9141098	450	-	.	ID="PENELOPE-1_DPLE";TEgroup="NC_045811.1%7CPENELOPE-1_DPLE%7C58";Tend="147";Tstart="1";shortTE="F";uid="1f432288-4b76-4d84-9b3f-a5641628e68c"
NC_045811.1	RepeatMasker	Unknown	2320002	2320693	1301	-	.	ID="UNKNOWN-36_DPLE";Tend="2845";Tstart="2148";shortTE="F";uid="8d17d9e0-8eb3-4a02-9a17-c4610ade6116"
NC_045811.1	RepeatMasker	DNA/TcMar-Tc1	6004182	6004821	848	-	.	ID="MAR1_BM";TEgroup="NC_045811.1%7CMAR1_BM%7C4";Tend="1272";Tstart="26";shortTE="F";uid="359404f3-8abc-40a7-97b4-4cca1c8eb771"
NC_045811.1	RepeatMasker	Unknown	2301891	2302294	1235	-	.	ID="UNKNOWN-36_DPLE";Tend="2821";Tstart="2418";shortTE="F";uid="b2e46bb2-1e8d-488e-88f9-6569794221cb"
NC_045811.1	RepeatMasker	LINE/R2-Hero	1960508	1960660	814	-	.	ID="R2-HERO-1_DPLE";Tend="2511";Tstart="2336";shortTE="F";uid="7996d022-9f6f-4405-a385-93be88da116f"
NC_045811.1	RepeatMasker	Unknown	2079797	2080164	2907	-	.	ID="UNKNOWN-4_DPLE";Tend="388";Tstart="1";shortTE="F";uid="b5707b81-26e2-4802-8270-16ba8f40daec"
NC_045811.1	RepeatMasker	LINE/Penelope	5509962	5510976	3348	-	.	ID="PENELOPE-2_DPLE";TEgroup="NC_045811.1%7CPENELOPE-2_DPLE%7C5";Tend="1386";Tstart="1";shortTE="F";uid="c13e5bf7-d437-4d97-a85c-fd45a7b803b7"
NC_045811.1	RepeatMasker	RC/Helitron	10142617	10142781	1282	-	.	ID="HELITRON-8_DPLE";Tend="525";Tstart="360";shortTE="F";uid="bfb2797d-6017-4d73-b315-3041222da846"
NC_045811.1	RepeatMasker	LINE/Penelope	6102350	6102477	659	-	.	ID="PENELOPE-1_DPLE";Tend="124";Tstart="1";shortTE="F";uid="9164d0a6-6f26-4a7e-84ff-97b2c1576968"
NC_045811.1	RepeatMasker	LINE/R2-Hero	5114222	5114771	3532	-	.	ID="R2-HERO-1_DPLE";Tend="2513";Tstart="1938";shortTE="F";uid="f5e1b572-9a7a-473c-9f05-dd2b91298c00"
NC_045811.1	RepeatMasker	LTR/Gypsy	1704448	1704645	679	-	.	ID="GYPSY-1_DPLE";Tend="3887";Tstart="3688";shortTE="F";uid="5e899fec-b3d8-46c3-b0de-cfdca6d32d0f"
NC_045811.1	RepeatMasker	LINE/Penelope	3088746	3088901	847	-	.	ID="PENELOPE-1_DPLE";Tend="161";Tstart="1";shortTE="F";uid="fc8b9c75-e7c2-4fab-a674-5c9382dc8ad9"
NC_045811.1	RepeatMasker	LINE/Penelope	5506530	5507467	5005	-	.	ID="PENELOPE-2_DPLE";Tend="1386";Tstart="409";shortTE="F";uid="237692ec-c42b-4088-9f92-d65344dbb0f5"
NC_045811.1	RepeatMasker	LINE/RTE-BovB	171385	171566	417	-	.	ID="RTE-38_PPO";Tend="178";Tstart="1";shortTE="F";uid="6e264bd8-4732-4743-ac4f-020cff2dd4fc"
NC_045811.1	RepeatMasker	LINE/Penelope	7204267	7204370	549	-	.	ID="PENELOPE-1_DPLE";Tend="204";Tstart="100";shortTE="F";uid="aaa0fddf-897b-4c6f-8107-529430b319db"
NC_045811.1	RepeatMasker	DNA/TcMar-Tc1	2612760	2612871	1006	-	.	ID="TC1-1_DPLE";Tend="1320";Tstart="1209";shortTE="F";uid="509ccc58-c147-4c0d-93c7-f19099838c45"
NC_045811.1	RepeatMasker	LINE/Penelope	2448028	2448136	430	-	.	ID="PENELOPE-1_DPLE";Tend="147";Tstart="35";shortTE="F";uid="b36d8867-a696-47f0-a07b-f1502c5c383e"
NC_045811.1	RepeatMasker	LINE/R2-Hero	6210675	6211130	3847	-	.	ID="R2-HERO-1_DPLE";Tend="2512";Tstart="2057";shortTE="F";uid="c0c290f0-801b-4c80-8f80-2692e6fff2aa"
NC_045811.1	RepeatMasker	LTR	9652590	9653425	4688	-	.	ID="LTR-1_DPLE";TEgroup="NC_045811.1%7CLTR-1_DPLE%7C2";Tend="1564";Tstart="522";shortTE="F";uid="46db667e-1f69-44c1-8428-aa4a8b80545c"
NC_045811.1	RepeatMasker	LTR/Gypsy	9683702	9683913	798	-	.	ID="GYPSY-1_DPLE";Tend="3888";Tstart="3682";shortTE="F";uid="12bfe589-8095-46f4-b3bb-0599cf3d50b0"
NC_045811.1	RepeatMasker	RC/Helitron	5858924	5859661	5335	-	.	ID="HELITRON-8_DPLE";Tend="741";Tstart="4";shortTE="F";uid="5e8f7ee4-e651-4832-9494-f0c3d7c94e21"
NC_045811.1	RepeatMasker	LTR	4414282	4414391	487	-	.	ID="LTR-5_DPLE";Tend="2949";Tstart="2835";shortTE="F";uid="24427d18-3567-41ab-801d-494c5e914adb"
NC_045811.1	RepeatMasker	LINE/R2-Hero	8812761	8812928	1011	-	.	ID="R2-HERO-1_DPLE";Tend="2513";Tstart="2323";shortTE="F";uid="1ee5e844-a7e7-4399-b68d-5db5a9314776"
NC_045811.1	RepeatMasker	LINE/Penelope	5509541	5509680	541	-	.	ID="PENELOPE-1_DPLE";TEgroup="NC_045811.1%7CPENELOPE-1_DPLE%7C30";Tend="126";Tstart="1";shortTE="T";uid="57dd2f41-b5ec-4cbb-b720-6917d562c557"
NC_045811.1	RepeatMasker	LINE/Penelope	8243828	8244155	1814	-	.	ID="PENELOPE-1_DPLE";Tend="388";Tstart="59";shortTE="F";uid="8b8150b8-845b-44f9-a270-900c7bf20b20"
NC_045811.1	RepeatMasker	SINE	8216337	8216609	1962	-	.	ID="HASE2-1_DPLE";Tend="293";Tstart="1";shortTE="F";uid="5935f2c1-db50-46cd-b6cc-5b159fd5c518"
NC_045811.1	RepeatMasker	Unknown	3593212	3593567	430	-	.	ID="UNKNOWN-28_DPLE";Tend="1169";Tstart="803";shortTE="F";uid="81b04864-7e1b-41ad-933c-d8ecfd1cd327"
NC_045811.1	RepeatMasker	LINE/RTE-BovB	9604061	9605189	8350	-	.	ID="RTE-2_DPL";Tend="2158";Tstart="1013";shortTE="F";uid="ddedfe3f-2b6f-4689-a498-51376a26e7ef"
NC_045811.1	RepeatMasker	LTR/Gypsy	8344677	8344877	1007	-	.	ID="GYPSY-1_DPLE";Tend="3885";Tstart="3682";shortTE="F";uid="519bcb48-5ed2-4dff-8ae1-f52a66fb8e8f"
NC_045811.1	RepeatMasker	LINE/Penelope	3549985	3550204	520	-	.	ID="PENELOPE-1_DPLE";TEgroup="NC_045811.1%7CPENELOPE-1_DPLE%7C21";Tend="146";Tstart="2";shortTE="T";uid="e903b851-1ef8-40b4-8d32-ce41d68ab7b1"
NC_045811.1	RepeatMasker	LINE/CR1	9755073	9755298	650	-	.	ID="ZENON_BM";Tend="2690";Tstart="2470";shortTE="F";uid="dd4fa0e4-dcd9-4fab-bc82-7ee31daac3ea"
NC_045811.1	RepeatMasker	DNA/hAT-hATm	1005330	1006260	612	-	.	ID="HAT-8_AP";TEgroup="NC_045811.1%7CHAT-8_AP%7C1";Tend="2220";Tstart="260";shortTE="F";uid="48e92206-89fd-4036-afed-fda65f49e114"
NC_045811.1	RepeatMasker	DNA/TcMar-Mariner	588014	588377	720	-	.	ID="mariner-99_hsal";Tend="1242";Tstart="868";shortTE="F";uid="e3fcb923-f235-4d75-b701-dd8166261cf6"
NC_045811.1	RepeatMasker	LINE/I	5654244	5654395	555	-	.	ID="I-1_HMEL";Tend="5245";Tstart="5095";shortTE="F";uid="3359e305-ebe3-455d-bf55-d8ec83fbf805"
NC_045811.1	RepeatMasker	LINE/I-Jockey	8279927	8280066	529	-	.	ID="I-JOCKEY-1_DPLE";Tend="1274";Tstart="1135";shortTE="F";uid="7ecebd38-d35e-4cf3-afd1-c9dd2aaf3ed6"
NC_045811.1	RepeatMasker	LINE/L2	347563	347981	532	-	.	ID="L2-4_DPLE";Tend="1099";Tstart="669";shortTE="F";uid="dbbc1966-3468-49a8-8152-528fd875a25c"
NC_045811.1	RepeatMasker	DNA/TcMar-Tc1	10181776	10182280	2932	-	.	ID="TC1-3_DPLE";TEgroup="NC_045811.1%7CTC1-3_DPLE%7C3";Tend="1606";Tstart="1";shortTE="F";uid="89e71f1e-1fbd-4a0e-8cbf-a7d2685c321c"
NC_045811.1	RepeatMasker	LINE/R2-Hero	9415104	9415219	763	-	.	ID="R2-HERO-1_DPLE";Tend="2512";Tstart="2396";shortTE="F";uid="58c8ab63-2bde-4934-8486-343e6d3f5c79"
NC_045811.1	RepeatMasker	LINE/Penelope	1932856	1933004	837	-	.	ID="PENELOPE-1_DPLE";Tend="150";Tstart="1";shortTE="F";uid="a56fed71-839a-4cc6-baff-776a8a90224a"
NC_045811.1	RepeatMasker	LTR	2748761	2748890	568	-	.	ID="LTR-5_DPLE";TEgroup="NC_045811.1%7CLTR-5_DPLE%7C3";Tend="2945";Tstart="2790";shortTE="F";uid="00a0e7b2-7f13-4ca5-bbbd-e5d4fc8403fa"
NC_045811.1	RepeatMasker	LINE/R2-Hero	9828830	9829393	3489	-	.	ID="R2-HERO-1_DPLE";Tend="2499";Tstart="1959";shortTE="F";uid="3e9be4cc-e0d9-4877-afaf-c78449e384bb"
NC_045811.1	RepeatMasker	Unknown	2297616	2298027	709	-	.	ID="UNKNOWN-36_DPLE";Tend="1369";Tstart="922";shortTE="F";uid="7218e716-38e7-4d67-9ead-987f318413d7"
NC_045811.1	RepeatMasker	LTR/Gypsy	3940172	3940341	701	-	.	ID="GYPSY-1_DPLE";Tend="3863";Tstart="3687";shortTE="F";uid="ba9d7bf3-ee1b-48ff-993c-b14c7cacf96b"
NC_045811.1	RepeatMasker	Unknown	8788059	8788249	562	-	.	ID="UNKNOWN-18_DPLE";Tend="1284";Tstart="1106";shortTE="F";uid="4718689e-c12a-460a-ba21-32b99854b3fc"
NC_045811.1	RepeatMasker	Unknown	1292444	1293063	2553	-	.	ID="UNKNOWN-9_DPLE";Tend="2156";Tstart="1475";shortTE="F";uid="8995a2f1-779a-4319-b8a8-d32c7b6d13b3"
NC_045811.1	RepeatMasker	LINE/Penelope	4258528	4258646	538	-	.	ID="PENELOPE-1_DPLE";Tend="150";Tstart="37";shortTE="F";uid="5bc23b32-2b93-4225-9a6b-de02ea9e4673"
NC_045811.1	RepeatMasker	DNA/Academ-1	7978502	7980094	624	-	.	ID="ACADEM-1_BM";TEgroup="NC_045811.1%7CACADEM-1_BM%7C1";Tend="5870";Tstart="1";shortTE="F";uid="2a184b22-3cf6-449f-b48d-164e0f02a464"
NC_045811.1	RepeatMasker	SINE	4926789	4927074	2233	-	.	ID="HASE2-1_DPLE";Tend="301";Tstart="1";shortTE="F";uid="0b4279fb-9511-4c16-966d-2fe3de54678b"
NC_045811.1	RepeatMasker	RC/Helitron	8526122	8526673	2569	-	.	ID="HELITRON-4_DPLE";Tend="1139";Tstart="579";shortTE="F";uid="1c0a7f95-9f3e-4dc3-b8bf-bd2a0086c512"
NC_045811.1	RepeatMasker	Unknown	7227679	7227907	469	-	.	ID="UNKNOWN-42_DPLE";Tend="1917";Tstart="1710";shortTE="F";uid="a74c8c83-ea8b-4fd4-8104-af7cd3cb2ea3"
NC_045811.1	RepeatMasker	LINE/R2-Hero	4211776	4214083	9643	-	.	ID="R2-HERO-1_DPLE";TEgroup="NC_045811.1%7CR2-HERO-1_DPLE%7C4";Tend="2512";Tstart="1";shortTE="F";uid="056e1aaf-782e-4032-b44e-59c3b286bea9"
NC_045811.1	RepeatMasker	RC/Helitron	1640799	1640976	1242	-	.	ID="HELITRON-1_DPLE";Tend="196";Tstart="10";shortTE="F";uid="3ae99a29-322c-43e5-b61b-bae145d3dc97"
NC_045811.1	RepeatMasker	LINE/Penelope	3257466	3257612	733	-	.	ID="PENELOPE-1_DPLE";Tend="146";Tstart="1";shortTE="F";uid="cd295992-17c1-4426-bb4b-493b3bc05e32"
NC_045811.1	RepeatMasker	Unknown	2302578	2302790	501	-	.	ID="UNKNOWN-36_DPLE";Tend="1888";Tstart="1678";shortTE="F";uid="854a6176-3d41-4dc4-949f-dfe92db786e7"
NC_045811.1	RepeatMasker	LINE/Penelope	2127051	2127236	457	-	.	ID="PENELOPE-1_DPLE";TEgroup="NC_045811.1%7CPENELOPE-1_DPLE%7C8";Tend="151";Tstart="33";shortTE="T";uid="a0711e8d-a250-434c-a7d0-d0cba2a4098b"
NC_045811.1	RepeatMasker	LINE/Penelope	9393411	9393524	857	-	.	ID="PENELOPE-1_DPLE";Tend="149";Tstart="33";shortTE="F";uid="b1c5f356-f25a-49da-80b5-8650d8d82014"
NC_045811.1	RepeatMasker	Unknown	8772177	8772473	1780	-	.	ID="UNKNOWN-25_DPLE";Tend="350";Tstart="12";shortTE="F";uid="aa379195-bec2-46f1-b0b1-49f7c017c2f5"
NC_045811.1	RepeatMasker	Unknown	2262903	2264199	1536	-	.	ID="UNKNOWN-36_DPLE";TEgroup="NC_045811.1%7CUNKNOWN-36_DPLE%7C1";Tend="2751";Tstart="1174";shortTE="F";uid="a8eb1f21-09fb-47b5-ab20-3e5a9ff6a5e4"
NC_045811.1	RepeatMasker	DNA	6398671	6398924	777	-	.	ID="DNA-HARB%3F-1_DPLE";TEgroup="NC_045811.1%7CDNA-HARB%3F-1_DPLE%7C5";Tend="781";Tstart="1";shortTE="F";uid="2984433a-61c0-45fb-9be6-f3a340db1a5b"
NC_045811.1	RepeatMasker	Unknown	2288770	2289962	5383	-	.	ID="UNKNOWN-36_DPLE";Tend="3318";Tstart="2115";shortTE="F";uid="c870665c-3657-419b-a53f-2b8ea54c5650"
NC_045811.1	RepeatMasker	DNA/hAT-Ac	2323472	2323703	1183	-	.	ID="NMAR-2_HMEL";Tend="233";Tstart="1";shortTE="F";uid="4317fed7-7b95-49d1-b905-7aa3f54427fd"
NC_045811.1	RepeatMasker	SINE	8126227	8126521	2313	-	.	ID="HASE2-1_DPLE";Tend="301";Tstart="1";shortTE="F";uid="a6f439ed-2b64-42fc-af19-e7093713f788"
NC_045811.1	RepeatMasker	LINE/Penelope	6129173	6129395	1438	-	.	ID="PENELOPE-1_DPLE";Tend="218";Tstart="1";shortTE="F";uid="208c501a-8de3-4647-a0c9-0962e89cbb75"
NC_045811.1	RepeatMasker	LTR/Gypsy	8729797	8730010	1302	-	.	ID="GYPSY-1_DPLE";Tend="3887";Tstart="3673";shortTE="F";uid="3af00b0d-ea73-4aec-a312-6ef1ce1901f9"
NC_045811.1	RepeatMasker	LINE/Penelope	1135987	1136170	1189	-	.	ID="PENELOPE-1_DPLE";Tend="183";Tstart="1";shortTE="F";uid="f5a7521e-244d-49dc-ab14-41fd3a46bcda"
NC_045811.1	RepeatMasker	LINE/Penelope	2697169	2697303	1149	-	.	ID="PENELOPE-1_DPLE";Tend="135";Tstart="1";shortTE="F";uid="b63722d4-1959-4737-a8dd-b98425717c88"
NC_045811.1	RepeatMasker	Unknown	426985	427140	530	-	.	ID="REP-3_LMI";Tend="141";Tstart="1";shortTE="F";uid="c6afe914-a858-4af9-be59-fd4dbc50bb5a"
NC_045811.1	RepeatMasker	LTR	6195440	6195580	473	-	.	ID="LTR-5_DPLE";Tend="2980";Tstart="2837";shortTE="F";uid="e6d057ea-02b7-475c-a531-043b00574154"
NC_045811.1	RepeatMasker	SINE	1940202	1940494	2298	-	.	ID="HASE2-1_DPLE";Tend="298";Tstart="1";shortTE="F";uid="311c5d2a-cbba-4fe3-ba0c-270402b40d4f"
NC_045811.1	RepeatMasker	LINE/Penelope	1077274	1077409	838	-	.	ID="PENELOPE-1_DPLE";Tend="131";Tstart="1";shortTE="F";uid="6ee4c3a9-9edb-464a-9079-514dbde38432"
NC_045811.1	RepeatMasker	DNA/TcMar-Tc1	2953202	2954523	12020	-	.	ID="TC1-1_DPLE";Tend="1322";Tstart="1";shortTE="F";uid="e2e83635-17fe-433e-8ed8-e78a896a6778"
NC_045811.1	RepeatMasker	LINE/Penelope	8413487	8413632	837	-	.	ID="PENELOPE-1_DPLE";Tend="142";Tstart="3";shortTE="F";uid="9b6f3f4f-707d-4448-8565-3132391c48ab"
NC_045811.1	RepeatMasker	LTR	1619879	1619981	595	-	.	ID="LTR-5_DPLE";Tend="2940";Tstart="2835";shortTE="F";uid="3f77e254-ee67-4f0b-9cd7-f6325e93cf05"
NC_045811.1	RepeatMasker	LINE/RTE-RTE	1653032	1653353	2505	-	.	ID="RTE-3_DPL";Tend="2695";Tstart="2357";shortTE="F";uid="7f8d3cfb-32c8-417f-a269-6f9e2aa3775d"
NC_045811.1	RepeatMasker	RC/Helitron	6117658	6117933	1047	-	.	ID="HELITRON-1_RPR";Tend="286";Tstart="1";shortTE="F";uid="bbef9e9f-7ffc-4214-9fca-5a209c823478"
NC_045811.1	RepeatMasker	LINE/RTE-BovB	171598	171918	422	-	.	ID="RTE-6_PPO";Tend="768";Tstart="427";shortTE="F";uid="f52a767e-3364-4f55-868f-792e0d26746c"
NC_045811.1	RepeatMasker	LINE/I-Jockey	1945353	1945668	708	-	.	ID="TART_DV";Tend="11596";Tstart="11375";shortTE="F";uid="142ccc02-574e-42b8-acd5-ead0dd068b83"
NC_045811.1	RepeatMasker	Unknown	457197	457361	598	-	.	ID="UNKNOWN-34_DPLE";Tend="205";Tstart="2";shortTE="F";uid="538b5366-2185-4366-877f-82695d806cf6"
NC_045811.1	RepeatMasker	LINE/R2-Hero	8720418	8720608	1247	-	.	ID="R2-HERO-1_DPLE";Tend="2510";Tstart="2320";shortTE="F";uid="42844568-e65a-44b1-8fcd-84f518c1f63d"
NC_045811.1	RepeatMasker	Unknown	3508240	3508382	403	-	.	ID="UNKNOWN-28_DPLE";Tend="1063";Tstart="921";shortTE="F";uid="ece470f5-7ca0-4af1-abad-4644791380d3"
NC_045811.1	RepeatMasker	Unknown	3065463	3065667	1190	-	.	ID="UNKNOWN-10_DPLE";Tend="180";Tstart="1";shortTE="F";uid="67c0e841-2566-4e46-b245-aa1fb2bebaa5"
NC_045811.1	RepeatMasker	LINE/Penelope	1761369	1761501	639	-	.	ID="PENELOPE-1_DPLE";Tend="135";Tstart="1";shortTE="F";uid="25b14d90-0e89-4634-a4fe-d2be36bf2383"
NC_045811.1	RepeatMasker	LINE/R2-Hero	5258317	5258618	2080	-	.	ID="R2-HERO-1_DPLE";Tend="1162";Tstart="865";shortTE="F";uid="0f242ed0-1c73-467c-b49e-52a931e75b9c"
NC_045811.1	RepeatMasker	LINE/L2	3578295	3578463	426	-	.	ID="L2-9_HMEL";Tend="1271";Tstart="1102";shortTE="F";uid="13dee417-88cb-4643-a582-5acad9281b51"
NC_045811.1	RepeatMasker	DNA	4253119	4253761	2277	-	.	ID="DNA-HARB%3F-1_DPLE";Tend="779";Tstart="4";shortTE="F";uid="c7a45f93-33d5-4fde-a84c-794324e724a3"
NC_045811.1	RepeatMasker	LINE/Penelope	2626484	2627712	5829	-	.	ID="PENELOPE-2_DPLE";Tend="1386";Tstart="1";shortTE="F";uid="f0985109-1797-402f-b85c-4bcfafac0f34"
NC_045811.1	RepeatMasker	LINE/CR1	2997749	2998139	1066	-	.	ID="ZENON_BM";Tend="1954";Tstart="1572";shortTE="F";uid="cd77fa13-dcc6-4c8e-bfa5-5e95aee78295"
NC_045811.1	RepeatMasker	LINE/Penelope	105814	105948	696	-	.	ID="PENELOPE-1_DPLE";Tend="129";Tstart="1";shortTE="F";uid="6bf40df6-1fbb-46c5-a9a1-b257b24f3472"
NC_045811.1	RepeatMasker	LINE/RTE-RTE	6098652	6098982	657	-	.	ID="RTE-20_HMEL";Tend="1095";Tstart="766";shortTE="F";uid="be632683-625a-4915-9766-ddf1e358c769"
NC_045811.1	RepeatMasker	Unknown	2328706	2328891	434	-	.	ID="UNKNOWN-36_DPLE";Tend="1882";Tstart="1698";shortTE="F";uid="039c57c2-59c9-4eaf-ada4-b081ebcac818"
NC_045811.1	RepeatMasker	SINE	1803307	1803590	1949	-	.	ID="HASE2-1_DPLE";Tend="296";Tstart="1";shortTE="F";uid="31f438e9-301b-4b4b-aa44-32e636cd76e2"
NC_045811.1	RepeatMasker	Unknown	1323598	1323785	500	-	.	ID="UNKNOWN-18_DPLE";Tend="1284";Tstart="1106";shortTE="F";uid="5546dbef-2ebe-4d93-907f-ac4a6a2bfc68"
NC_045811.1	RepeatMasker	LINE/RTE-RTE	5227122	5228168	917	-	.	ID="RTE-13_HMEL";Tend="2870";Tstart="2272";shortTE="F";uid="68a67a64-d9f1-4d82-86b4-1c41a808ce72"
NC_045811.1	RepeatMasker	LINE/R2-Hero	772254	773750	1734	-	.	ID="R2-HERO-1_DPLE";TEgroup="NC_045811.1%7CR2-HERO-1_DPLE%7C3";Tend="2512";Tstart="470";shortTE="F";uid="45aaaac3-d8ad-404a-83e7-721dfce454e4"
NC_045811.1	RepeatMasker	RC/Helitron	5221466	5221816	2191	-	.	ID="HELITRON-1_DPLE";Tend="387";Tstart="2";shortTE="F";uid="172ff149-82e1-41ee-90cb-33883f57bf00"
NC_045811.1	RepeatMasker	LINE/R2-Hero	9337043	9337222	922	-	.	ID="R2-HERO-1_DPLE";Tend="2513";Tstart="2338";shortTE="F";uid="f8ece368-8c1f-4687-ad00-fb4032a0e312"
NC_045811.1	RepeatMasker	LINE/Penelope	5089225	5089377	748	-	.	ID="PENELOPE-1_DPLE";Tend="149";Tstart="1";shortTE="F";uid="612f5324-6978-4288-94ec-f22d78e4ba95"
NC_045811.1	RepeatMasker	LINE/Penelope	8261202	8261342	718	-	.	ID="PENELOPE-1_DPLE";Tend="147";Tstart="5";shortTE="F";uid="cfc7dc53-8872-42ef-a86f-b40b346a567e"
NC_045811.1	RepeatMasker	LINE/RTE-BovB	3231310	3231448	1083	-	.	ID="RTE-2_DPL";Tend="2567";Tstart="2429";shortTE="F";uid="e2f8b26d-2806-498e-b264-cebe61d361ac"
NC_045811.1	RepeatMasker	Unknown	1738762	1739046	824	-	.	ID="UNKNOWN-23_DPLE";Tend="550";Tstart="266";shortTE="F";uid="8aa08897-60fb-4e8d-b2c0-42314d6c69ae"
NC_045811.1	RepeatMasker	LTR/Gypsy	9919498	9919757	617	-	.	ID="GYPSY-1_DPLE";TEgroup="NC_045811.1%7CGYPSY-1_DPLE%7C2";Tend="3887";Tstart="3688";shortTE="F";uid="0a10c364-46b4-4947-b210-ff511cb3fbc0"
NC_045811.1	RepeatMasker	LINE/RTE-RTE	338498	338802	464	-	.	ID="RTE-3_PXU";Tend="441";Tstart="210";shortTE="F";uid="eb08abe6-75d6-417a-b903-601d79a15fff"
NC_045811.1	RepeatMasker	LTR/Gypsy	9852502	9852694	986	-	.	ID="GYPSY-1_DPLE";Tend="3875";Tstart="3682";shortTE="F";uid="68f7a4fe-b897-4de7-88d6-0f02ca77efdd"
NC_045811.1	RepeatMasker	DNA/CMC-Chapaev-3	2629748	2629929	718	-	.	ID="CHAPAEV3-2_NVI";Tend="1809";Tstart="1628";shortTE="F";uid="f6c3a007-f55d-4d71-a8dc-6291c0343764"
NC_045811.1	RepeatMasker	LTR/Gypsy	2095850	2095951	421	-	.	ID="GYPSY6-NVI_LTR";Tend="130";Tstart="27";shortTE="F";uid="f672ef7b-e18f-4dc7-8c63-385b37f99a65"
NC_045811.1	RepeatMasker	LINE/Penelope	33554	34078	898	-	.	ID="PENELOPE-1_DPLE";Tend="675";Tstart="104";shortTE="F";uid="5de2f98e-46b1-4b1d-8534-3472d9001f0d"
NC_045811.1	RepeatMasker	LTR/Gypsy	1046652	1046763	696	-	.	ID="GYPSY-1_DPLE";Tend="3810";Tstart="3688";shortTE="F";uid="f362cb1b-a8fb-4c88-9c08-ad02d8c57a69"
NC_045811.1	RepeatMasker	RC/Helitron	5837671	5838248	3911	-	.	ID="HELITRON-7_DPLE";Tend="613";Tstart="3";shortTE="F";uid="9eb92764-5b5c-4fbd-9cfc-6968cfb62196"
NC_045811.1	RepeatMasker	Unknown	9945211	9945816	3890	-	.	ID="UNKNOWN-20_DPLE";Tend="1331";Tstart="716";shortTE="F";uid="4a81b3d5-c3bf-4fc1-ba97-f99a2f1ae952"
NC_045811.1	RepeatMasker	LTR/Gypsy	1001923	1002067	818	-	.	ID="GYPSY-1_DPLE";Tend="3877";Tstart="3732";shortTE="F";uid="5a18569e-f4c8-4a2a-a414-89c018bca53f"
NC_045811.1	RepeatMasker	LINE/I-Jockey	3495954	3496076	420	-	.	ID="JOCKEY-4_HMEL";Tend="3893";Tstart="3770";shortTE="F";uid="c832c221-9cc4-49ac-8c01-b4eec5e46fb5"
NC_045811.1	RepeatMasker	LINE/Penelope	8720619	8720739	573	-	.	ID="PENELOPE-1_DPLE";Tend="150";Tstart="32";shortTE="F";uid="8083ed2f-ecff-4a0d-aa70-10d48c86f327"
NC_045811.1	RepeatMasker	RC/Helitron	9589473	9589959	3401	-	.	ID="HELITRON-7_DPLE";Tend="612";Tstart="120";shortTE="F";uid="2ffa5891-831e-458f-940a-265d665e504f"
NC_045811.1	RepeatMasker	LINE/Penelope	1739100	1739216	718	-	.	ID="PENELOPE-1_DPLE";Tend="144";Tstart="33";shortTE="F";uid="9e00618d-d78d-4e16-bdfb-5dc448b3d6ab"
NC_045811.1	RepeatMasker	RC/Helitron	6281579	6282237	4633	-	.	ID="HELITRON-3_DPLE";Tend="695";Tstart="1";shortTE="F";uid="d9833f93-2186-482c-b4ac-a4ce37f692c0"
NC_045811.1	RepeatMasker	SINE	1793596	1793897	2505	-	.	ID="HASE2-1_DPLE";Tend="301";Tstart="1";shortTE="F";uid="193442ef-8d70-4cb8-9b64-e7d4da83ef1e"
NC_045811.1	RepeatMasker	LINE/R2-Hero	318798	318974	1365	-	.	ID="R2-HERO-1_DPLE";Tend="2512";Tstart="2336";shortTE="F";uid="d98b33bd-aee0-4265-89d9-61d31f8d2d3d"
NC_045811.1	RepeatMasker	DNA/TcMar-Tc1	5708511	5709833	11973	-	.	ID="TC1-1_DPLE";Tend="1323";Tstart="4";shortTE="F";uid="02cabf84-f112-466f-a920-79cb2c80ebf6"
NC_045811.1	RepeatMasker	LINE/Penelope	8749065	8749250	425	-	.	ID="PENELOPE-1_DPLE";TEgroup="NC_045811.1%7CPENELOPE-1_DPLE%7C52";Tend="147";Tstart="16";shortTE="T";uid="09c4e1fb-1e94-4e14-b293-180f830621d4"
NC_045811.1	RepeatMasker	LINE/Penelope	8737022	8737129	489	-	.	ID="PENELOPE-1_DPLE";Tend="142";Tstart="36";shortTE="F";uid="6c8088e3-f3d1-4710-b3cd-79a43ac24aaf"
NC_045811.1	RepeatMasker	LTR/Gypsy	1045540	1045714	972	-	.	ID="GYPSY-1_DPLE";Tend="3865";Tstart="3688";shortTE="F";uid="91acf10b-2ad5-4854-8f90-82e6ddd76456"
NC_045811.1	RepeatMasker	RC/Helitron	1933564	1933731	1245	-	.	ID="HELITRON-7_DPLE";Tend="614";Tstart="450";shortTE="F";uid="b5c32105-ac35-4a9a-8463-4a6f3f01fa99"
NC_045811.1	RepeatMasker	Unknown	5222551	5222865	1300	-	.	ID="REP-3_LMI";Tend="339";Tstart="1";shortTE="F";uid="d0024cdc-529c-4fbf-9f8c-33e623a747a8"
NC_045811.1	RepeatMasker	LINE/Penelope	8377446	8377556	547	-	.	ID="PENELOPE-1_DPLE";Tend="109";Tstart="1";shortTE="F";uid="fc8321c7-6f95-40c5-86a0-db4abd8f1984"
NC_045811.1	RepeatMasker	LINE/Penelope	6857791	6857907	470	-	.	ID="PENELOPE-1_DPLE";Tend="152";Tstart="33";shortTE="F";uid="b65912dc-3db6-4f79-b109-1ba7f5269373"
NC_045811.1	RepeatMasker	LINE/CR1	6108800	6108986	1053	-	.	ID="CR1-1_DPLE";Tend="208";Tstart="6";shortTE="F";uid="97ca9a97-9370-4475-a356-3bd4f9cf86b5"
NC_045811.1	RepeatMasker	RC/Helitron	7722294	7722859	2802	-	.	ID="HELITRON-4_DPLE";Tend="1140";Tstart="584";shortTE="F";uid="132cf32a-af73-48b5-a9a9-b97d6bb0a092"
NC_045811.1	RepeatMasker	RC/Helitron	10110071	10110591	1817	-	.	ID="HELITRON-N4_LMI";Tend="2264";Tstart="1733";shortTE="F";uid="ae69e13e-b018-48b4-a5b9-5d810cf182fe"
NC_045811.1	RepeatMasker	LINE/R2-Hero	461028	461217	1136	-	.	ID="R2-HERO-1_DPLE";Tend="2513";Tstart="2303";shortTE="F";uid="f0205ddd-b54a-435f-8e6c-b8d9c7a1a9a9"
NC_045811.1	RepeatMasker	Unknown	2221950	2222091	432	-	.	ID="UNKNOWN-18_DPLE";Tend="1282";Tstart="1132";shortTE="F";uid="f0984f63-e429-4317-8445-d4b7f6e8c5ed"
NC_045811.1	RepeatMasker	LINE/CR1-Zenon	4067959	4068533	481	-	.	ID="ZENON-3_HMEL";Tend="1328";Tstart="721";shortTE="F";uid="6aa57b92-5291-4938-a114-bc5103025562"
NC_045811.1	RepeatMasker	DNA/TcMar-Mariner	10141862	10142614	2754	-	.	ID="MARINER-1_DPLE";TEgroup="NC_045811.1%7CMARINER-1_DPLE%7C1";Tend="1372";Tstart="34";shortTE="F";uid="e3f899f7-06ff-482a-9cf1-3bafdb1f9fc4"
NC_045811.1	RepeatMasker	LINE/Penelope	6278201	6278302	591	-	.	ID="PENELOPE-1_DPLE";Tend="133";Tstart="33";shortTE="F";uid="dea225e9-1306-4c69-97eb-62d4e97a741b"
NC_045811.1	RepeatMasker	LTR	1358623	1358757	647	-	.	ID="LTR-5_DPLE";Tend="2939";Tstart="2788";shortTE="F";uid="f87f0865-bdf7-425b-b71d-99e95faec70e"
NC_045811.1	RepeatMasker	DNA/CMC-Transib	9909084	9909184	521	-	.	ID="transib-7_dan";Tend="2906";Tstart="2532";shortTE="F";uid="4b7e943a-91b6-4e4f-b895-270df55759ad"
NC_045811.1	RepeatMasker	LTR	2516921	2517823	3210	-	.	ID="LTR-1_DPLE";Tend="1679";Tstart="671";shortTE="F";uid="cc0891ff-0f46-4c6d-9249-15e3d6a07fb6"
NC_045811.1	RepeatMasker	LTR/Gypsy	9535642	9535861	972	-	.	ID="GYPSY-1_DPLE";Tend="3891";Tstart="3679";shortTE="F";uid="2e9dc622-22f7-45a1-9bae-d7353a5e3186"
NC_045811.1	RepeatMasker	LINE/CR1-Zenon	467681	469023	1937	-	.	ID="ZENON-2_HMEL";Tend="1521";Tstart="121";shortTE="F";uid="027c6d64-d7de-49a9-9d7d-7fff835a92a3"
NC_045811.1	RepeatMasker	LINE/RTE-RTE	6148677	6149931	2333	-	.	ID="RTE-6_HMEL";Tend="1583";Tstart="300";shortTE="F";uid="af49545e-e0ba-4b34-b4bd-28a1d80d0d55"
NC_045811.1	RepeatMasker	Unknown	3499537	3499758	1912	-	.	ID="UNKNOWN-15_DPLE";Tend="222";Tstart="1";shortTE="F";uid="48201c02-4210-41c9-9188-2412740418f3"
NC_045811.1	RepeatMasker	Unknown	7726038	7726220	576	-	.	ID="UNKNOWN-28_DPLE";Tend="4347";Tstart="4166";shortTE="F";uid="8d0e9f8e-5fca-4114-83f0-724843e715c2"
NC_045811.1	RepeatMasker	LINE/Penelope	5245127	5245271	1290	-	.	ID="PENELOPE-1_DPLE";Tend="149";Tstart="4";shortTE="F";uid="230ac3c7-18b8-4c0d-a6d9-c7a9f9a071ba"
NC_045811.1	RepeatMasker	DNA/TcMar-Mariner	10146046	10146382	651	-	.	ID="MARINER-4_BM";Tend="523";Tstart="170";shortTE="F";uid="99e5d936-b449-406f-b873-a40533f857d4"
NC_045811.1	RepeatMasker	LINE/CR1	9742881	9743323	1458	-	.	ID="ZENON_BM";Tend="2762";Tstart="2320";shortTE="F";uid="e341b335-b4e3-425e-8d39-5a72cc1638bc"
NC_045811.1	RepeatMasker	LINE/I-Jockey	10111373	10112657	1719	-	.	ID="I-JOCKEY-1_DPLE";TEgroup="NC_045811.1%7CI-JOCKEY-1_DPLE%7C2";Tend="2032";Tstart="8";shortTE="F";uid="dcd3047d-50d3-452a-b2ee-898773d3d490"
NC_045811.1	RepeatMasker	LINE/R1	82106	83338	2425	-	.	ID="R1-4_DPLE";Tend="877";Tstart="1";shortTE="F";uid="94fbe207-c2c7-4039-99b3-861d83fcbc6d"
NC_045811.1	RepeatMasker	SINE	9103112	9103311	1297	-	.	ID="HASE2-1_DPLE";Tend="293";Tstart="94";shortTE="F";uid="29bbded0-7c13-4a0f-9a47-14316b6c4ae6"
NC_045811.1	RepeatMasker	LINE/RTE-RTE	10064691	10064940	652	-	.	ID="RTE-10_HMEL";Tend="1199";Tstart="950";shortTE="F";uid="d0fd48f6-7a2a-4592-ab8f-ddbb61240adc"
NC_045811.1	RepeatMasker	LINE/R2-Hero	6178681	6179531	6228	-	.	ID="R2-HERO-1_DPLE";Tend="2513";Tstart="1665";shortTE="F";uid="99bd4ee1-06fe-4b89-843b-f820312b6e80"
NC_045811.1	RepeatMasker	SINE	3673652	3673938	1956	-	.	ID="HASE2-1_DPLE";Tend="292";Tstart="3";shortTE="F";uid="23a756fc-777d-48d1-b5fe-fa3df2458eca"
NC_045811.1	RepeatMasker	SINE	8818431	8818628	1592	-	.	ID="HASE2-1_DPLE";Tend="295";Tstart="98";shortTE="F";uid="c6419082-aca5-4822-b06e-7c7fa4f7a8d5"
NC_045811.1	RepeatMasker	DNA/hAT-Charlie	9321604	9321714	400	-	.	ID="HAT-N20_RPR";Tend="115";Tstart="1";shortTE="F";uid="731e315e-5f8c-490d-8cdd-34ce2ebd0c57"
NC_045811.1	RepeatMasker	RC/Helitron	6722711	6722845	427	-	.	ID="HELITRON-N1B_PPO";Tend="374";Tstart="236";shortTE="F";uid="450b6622-e83a-42f6-8ec1-6924186c32cc"
NC_045811.1	RepeatMasker	LTR	3791279	3791456	507	-	.	ID="LTR-5_DPLE";TEgroup="NC_045811.1%7CLTR-5_DPLE%7C5";Tend="2945";Tstart="2788";shortTE="F";uid="44c4df89-891d-44a1-afe4-8ee8f213ed18"
NC_045811.1	RepeatMasker	LTR	8741038	8741166	454	-	.	ID="LTR-5_DPLE";Tend="2965";Tstart="2836";shortTE="F";uid="55105a3b-e66a-4f2e-a202-32073a1e5697"
NC_045811.1	RepeatMasker	Unknown	5079880	5080210	2129	-	.	ID="UNKNOWN-34_DPLE";Tend="348";Tstart="4";shortTE="F";uid="9120dc76-85d3-40f1-b5e6-867b5d8c3afc"
NC_045811.1	RepeatMasker	LINE/R2-Hero	2868378	2869090	4418	-	.	ID="R2-HERO-1_DPLE";Tend="2461";Tstart="1725";shortTE="F";uid="3e586aba-39ef-4566-9379-cb6a0a4f416e"
NC_045811.1	RepeatMasker	LINE/Penelope	2946655	2946908	721	-	.	ID="PENELOPE-1_DPLE";Tend="381";Tstart="113";shortTE="F";uid="2526ca3c-0436-41d6-aaf8-1c0bfa3b7aa9"
NC_045811.1	RepeatMasker	LINE/RTE-RTE	10164719	10165484	1562	-	.	ID="RTE-6_HMEL";Tend="1551";Tstart="893";shortTE="F";uid="f170bd84-721f-4f95-a9c3-6f7dc233f72b"
NC_045811.1	RepeatMasker	LINE/CR1-Zenon	5985765	5985983	408	-	.	ID="ZENON-1_HMEL";Tend="2063";Tstart="1843";shortTE="F";uid="c369fa4a-4d58-404c-bf9b-e82c1603ff5c"
NC_045811.1	RepeatMasker	LINE/R2-Hero	6839574	6839699	696	-	.	ID="R2-HERO-1_DPLE";Tend="2513";Tstart="2385";shortTE="F";uid="9ddbd6d2-c5c6-4b96-9626-fa2e9fab17ad"
NC_045811.1	RepeatMasker	LINE/R2-Hero	10061288	10061874	3448	-	.	ID="R2-HERO-1_DPLE";Tend="2512";Tstart="1878";shortTE="F";uid="fc527cca-b8aa-4da0-b0da-2bec197854e6"
NC_045811.1	RepeatMasker	LTR	4148342	4148524	501	-	.	ID="LTR-5_DPLE";TEgroup="NC_045811.1%7CLTR-5_DPLE%7C6";Tend="2946";Tstart="2785";shortTE="F";uid="bcac5244-b574-477a-834a-2b495492699c"
NC_045811.1	RepeatMasker	LINE/RTE-BovB	7950703	7951001	2595	-	.	ID="RTE-2_DPL";Tend="299";Tstart="1";shortTE="F";uid="4fa7d3ae-2a64-4f8f-bd99-3f9f7c141fa8"
NC_045811.1	RepeatMasker	RC/Helitron	7600486	7600594	821	-	.	ID="HELITRON-7_DPLE";Tend="615";Tstart="499";shortTE="F";uid="d792b8ab-5d8e-4d0b-8d50-c384ee0985e2"
NC_045811.1	RepeatMasker	Unknown	10077828	10078160	1207	-	.	ID="UNKNOWN-32_DPLE";Tend="355";Tstart="12";shortTE="F";uid="0865a41b-9415-4ee0-9a34-6e1519c9e6b7"
NC_045811.1	RepeatMasker	LTR/Gypsy	8768935	8769125	1005	-	.	ID="GYPSY-1_DPLE";Tend="3888";Tstart="3679";shortTE="F";uid="d401ba2f-f189-4a8d-93bf-9596eec64ff4"
NC_045811.1	RepeatMasker	DNA/TcMar-Mariner	3094787	3095354	1229	-	.	ID="MARINER-30_AEC";Tend="1317";Tstart="720";shortTE="F";uid="f5a7f0f9-3184-4a3e-84eb-9a46854698d6"
NC_045811.1	RepeatMasker	LINE/R2-Hero	5941058	5941384	1884	-	.	ID="R2-HERO-1_DPLE";Tend="1314";Tstart="986";shortTE="F";uid="62dea91b-48a9-46b9-ac7b-41a0655a60a5"
NC_045811.1	RepeatMasker	DNA/TcMar-Mariner	6328372	6328559	811	-	.	ID="MARINER-4_SIN";Tend="1296";Tstart="1107";shortTE="F";uid="9f92dc6a-fc39-48cb-a02f-e5d9bf1b8b0f"
NC_045811.1	RepeatMasker	LINE/RTE-RTE	688190	688692	619	-	.	ID="RTE-19_HMEL";Tend="1235";Tstart="734";shortTE="F";uid="138a107e-1fd9-4b11-a47d-ac688eb693e2"
NC_045811.1	RepeatMasker	RC/Helitron	7579474	7579581	470	-	.	ID="HELITRON-6_DPLE";Tend="101";Tstart="1";shortTE="F";uid="bcfd24b6-bfbf-4c21-935f-a27092bda4ae"
NC_045811.1	RepeatMasker	RC/Helitron	1172824	1173422	4346	-	.	ID="HELITRON-3_DPLE";Tend="609";Tstart="1";shortTE="F";uid="f99a495a-4f5f-42a6-8ee8-cd9324d4b1b2"
NC_045811.1	RepeatMasker	Unknown	8721165	8721451	774	-	.	ID="UNKNOWN-23_DPLE";Tend="551";Tstart="267";shortTE="F";uid="f151cf2d-449c-4d60-936e-d83a91c93047"
NC_045811.1	RepeatMasker	Unknown	5072256	5072669	2642	-	.	ID="UNKNOWN-4_DPLE";Tend="374";Tstart="2";shortTE="F";uid="4bc8977f-954b-4110-a21d-f24587982fd6"
NC_045811.1	RepeatMasker	LINE/R2-Hero	51318	51561	1431	-	.	ID="R2-HERO-1_DPLE";Tend="2450";Tstart="2181";shortTE="F";uid="1a6cd55d-1564-4427-ba06-ee47c2acfc30"
NC_045811.1	RepeatMasker	Unknown	1008518	1008792	449	-	.	ID="UNKNOWN-18_DPLE";TEgroup="NC_045811.1%7CUNKNOWN-18_DPLE%7C2";Tend="1252";Tstart="995";shortTE="T";uid="fa6fe1fe-7b3d-4814-a114-d5c72390b2c5"
NC_045811.1	RepeatMasker	LINE/Penelope	9787605	9787777	1302	-	.	ID="PENELOPE-1_DPLE";Tend="698";Tstart="526";shortTE="F";uid="f7913321-1c53-4b49-8d36-53c11f570718"
NC_045811.1	RepeatMasker	LINE/Penelope	2477076	2477194	934	-	.	ID="PENELOPE-1_DPLE";Tend="154";Tstart="38";shortTE="F";uid="e4c4febd-41f6-4bb6-88ea-75a69c943b2d"
NC_045811.1	RepeatMasker	LINE/Penelope	5367822	5367937	558	-	.	ID="PENELOPE-1_DPLE";Tend="156";Tstart="33";shortTE="F";uid="a9facbb4-aa13-48ef-911d-05b0ed9233c5"
NC_045811.1	RepeatMasker	Unknown	2268195	2272485	38351	-	.	ID="UNKNOWN-36_DPLE";Tend="4309";Tstart="1";shortTE="F";uid="2d854f6b-11b7-4eae-a3d3-0456415588de"
NC_045811.1	RepeatMasker	LINE/R2-Hero	2050708	2051114	2435	-	.	ID="R2-HERO-1_DPLE";Tend="2512";Tstart="2094";shortTE="F";uid="a48c5cf2-febc-44d0-aa70-e7dc8dbe5e55"
NC_045811.1	RepeatMasker	RC/Helitron	3741056	3741358	580	-	.	ID="HELITRON-N7_PXU";Tend="300";Tstart="1";shortTE="F";uid="4a85587d-7014-460d-9c50-0b27d6b77d19"
NC_045811.1	RepeatMasker	Unknown	9720306	9720499	473	-	.	ID="UNKNOWN-18_DPLE";Tend="1284";Tstart="1106";shortTE="F";uid="20a0dc0c-37dc-4065-8814-01832d6ef502"
NC_045811.1	RepeatMasker	LINE/Penelope	2605058	2605214	968	-	.	ID="PENELOPE-1_DPLE";Tend="157";Tstart="1";shortTE="F";uid="3b5c831e-13ef-4a8b-bb74-b3928cb3983f"
NC_045811.1	RepeatMasker	DNA/TcMar-Tc1	5074210	5074486	587	-	.	ID="MARINER-10_BM";Tend="1025";Tstart="715";shortTE="F";uid="0f29f894-caad-4149-9ed4-0cb672586b38"
NC_045811.1	RepeatMasker	Unknown	10158908	10159294	3248	-	.	ID="UNKNOWN-15_DPLE";Tend="391";Tstart="4";shortTE="F";uid="58093bcb-af82-4fe9-9f02-0209fd894a17"
NC_045811.1	RepeatMasker	LINE/Penelope	5440130	5440274	760	-	.	ID="PENELOPE-1_DPLE";Tend="155";Tstart="10";shortTE="F";uid="f3d707f1-97f6-4748-9655-5d45694d6ee9"
NC_045811.1	RepeatMasker	Unknown	2290152	2290927	3094	-	.	ID="UNKNOWN-36_DPLE";Tend="1888";Tstart="1148";shortTE="F";uid="516378bb-c974-40fe-9a0a-d110cf87685f"
NC_045811.1	RepeatMasker	LINE/Penelope	1774189	1774317	1062	-	.	ID="PENELOPE-1_DPLE";Tend="130";Tstart="1";shortTE="F";uid="82deb5ac-dece-4e88-ac83-91a34ae949c7"
NC_045811.1	RepeatMasker	LTR/Gypsy	3794746	3794951	611	-	.	ID="GYPSY61-I_AG";Tend="4410";Tstart="4203";shortTE="F";uid="07b417cf-85b1-428d-ad50-82015e6848af"
NC_045811.1	RepeatMasker	DNA/TcMar-Mariner	2312467	2312833	440	-	.	ID="MARINER-N26_RPR";Tend="783";Tstart="418";shortTE="F";uid="fb8c2bb6-845c-4331-b628-e757519736db"
NC_045811.1	RepeatMasker	LINE/Penelope	5104414	5104666	1932	-	.	ID="PENELOPE-1_DPLE";Tend="251";Tstart="1";shortTE="F";uid="0394cf10-3edb-4523-992c-31a549713565"
NC_045811.1	RepeatMasker	LINE/Penelope	6560131	6560339	800	-	.	ID="PENELOPE-1_DPLE";TEgroup="NC_045811.1%7CPENELOPE-1_DPLE%7C39";Tend="144";Tstart="9";shortTE="F";uid="f19a70bb-36dd-4df7-a51e-963f090ddc8b"
```
