## Additional File 11 for "Migrators Within Migrators: Exploring Transposable Element Dynamics in the Monarch Butterfly, *Danaus plexippus*": additionalFile11_DatasetS2_danausPlexippusRepeats.gff (part 2 of 8)

```
NC_045811.1	RepeatMasker	LINE/Penelope	3600454	3600589	521	-	.	ID="PENELOPE-1_DPLE";Tend="136";Tstart="1";shortTE="F";uid="0b0210a8-b5bd-4b2b-8f80-fed2dbf7e561"
NC_045811.1	RepeatMasker	LINE/I-Jockey	2249479	2249656	458	-	.	ID="I-JOCKEY-1_DPLE";Tend="196";Tstart="3";shortTE="F";uid="43d77d6e-e9b0-44a3-a369-a594be191e57"
NC_045811.1	RepeatMasker	LTR	2514002	2514621	2030	-	.	ID="LTR-1_DPLE";TEgroup="NC_045811.1%7CLTR-1_DPLE%7C1";Tend="1666";Tstart="1225";shortTE="F";uid="e31f9cd6-58a3-4cdf-a56e-acd5d6c8fcb8"
NC_045811.1	RepeatMasker	LTR/Gypsy	8732991	8733204	1302	-	.	ID="GYPSY-1_DPLE";Tend="3887";Tstart="3673";shortTE="F";uid="07d04a18-9b84-4bf4-a9a1-2264818bc83c"
NC_045811.1	RepeatMasker	DNA/hAT-Charlie	6105394	6105522	987	-	.	ID="HAT-N1_PPO";Tend="184";Tstart="57";shortTE="F";uid="31377d20-63e0-4fab-b6f5-5ca75fa98496"
NC_045811.1	RepeatMasker	LINE/Penelope	5163924	5164718	903	-	.	ID="PENELOPE-1_DPLE";TEgroup="NC_045811.1%7CPENELOPE-1_DPLE%7C26";Tend="1097";Tstart="1";shortTE="F";uid="281a471b-89bb-4a38-ac64-97b40675d641"
NC_045811.1	RepeatMasker	LINE/Penelope	6282309	6282459	772	-	.	ID="PENELOPE-1_DPLE";Tend="177";Tstart="24";shortTE="F";uid="142f11c0-b2f2-47b1-8c2b-c7761c677b1e"
NC_045811.1	RepeatMasker	Unknown	5196121	5196248	981	-	.	ID="UNKNOWN-14_DPLE";Tend="2188";Tstart="2060";shortTE="F";uid="6b191e4b-298a-406a-9367-d78bef91e64e"
NC_045811.1	RepeatMasker	LINE/CR1-Zenon	5958213	5959916	1895	-	.	ID="ZENON-1_HMEL";TEgroup="NC_045811.1%7CZENON-1_HMEL%7C1";Tend="2216";Tstart="219";shortTE="F";uid="a7ff63a8-c105-4e32-85ca-96a8b2e3bed8"
NC_045811.1	RepeatMasker	LINE/Penelope	3318003	3318206	645	-	.	ID="PENELOPE-1_DPLE";TEgroup="NC_045811.1%7CPENELOPE-1_DPLE%7C17";Tend="149";Tstart="1";shortTE="T";uid="2714e7b5-1002-4b11-98f5-8a7cebe11531"
NC_045811.1	RepeatMasker	LINE/Penelope	4091915	4092052	914	-	.	ID="PENELOPE-1_DPLE";Tend="176";Tstart="38";shortTE="F";uid="28d0696a-4856-4ce5-9408-a02da4b325ef"
NC_045811.1	RepeatMasker	LINE/Penelope	2614015	2614165	835	-	.	ID="PENELOPE-1_DPLE";Tend="158";Tstart="1";shortTE="F";uid="4fdb562a-747a-4666-ae3d-90beead008f5"
NC_045811.1	RepeatMasker	RC/Helitron	2993276	2993549	1061	-	.	ID="HELITRON-1_RPR";Tend="276";Tstart="1";shortTE="F";uid="dcef315e-6c9b-4b6a-962b-40730752960b"
NC_045811.1	RepeatMasker	Unknown	2680530	2680789	693	-	.	ID="UNKNOWN-42_DPLE";Tend="1955";Tstart="1706";shortTE="F";uid="e25f7d63-9ce1-43e6-881c-7ac399eee06c"
NC_045811.1	RepeatMasker	LTR	5136722	5136829	896	-	.	ID="LTR-1_DPLE";Tend="1704";Tstart="1597";shortTE="F";uid="355eed6f-ac89-4ba5-bddd-a8996e822417"
NC_045811.1	RepeatMasker	SINE	5295517	5295633	987	-	.	ID="HASE2-1_DPLE";Tend="297";Tstart="181";shortTE="F";uid="5a06dd31-2450-408f-a790-a151223e65fe"
NC_045811.1	RepeatMasker	RC/Helitron	9433245	9433398	542	-	.	ID="HELITRON-6_DPLE";Tend="388";Tstart="234";shortTE="F";uid="f498581c-aa25-41d5-a020-76be119c43c1"
NC_045811.1	RepeatMasker	LINE/Penelope	8850411	8850651	568	-	.	ID="PENELOPE-1_DPLE";TEgroup="NC_045811.1%7CPENELOPE-1_DPLE%7C54";Tend="147";Tstart="11";shortTE="T";uid="0c9c4712-c1ce-4b66-a58e-07870157baff"
NC_045811.1	RepeatMasker	Unknown	2666529	2666843	1762	-	.	ID="UNKNOWN-34_DPLE";Tend="346";Tstart="1";shortTE="F";uid="ddb148dd-e5ee-4240-9ccc-b2d2db871a01"
NC_045811.1	RepeatMasker	LINE/Penelope	7779706	7779859	917	-	.	ID="PENELOPE-1_DPLE";Tend="155";Tstart="1";shortTE="F";uid="db211dcc-2d13-466d-b0b4-fd0e94cabf38"
NC_045811.1	RepeatMasker	RC/Helitron	5204840	5205210	1600	-	.	ID="HELITRON-N1_BM";Tend="367";Tstart="1";shortTE="F";uid="24d738a1-7194-4117-b708-031b33e6190f"
NC_045811.1	RepeatMasker	LINE/R1	10099321	10100103	6570	-	.	ID="R1-2_DPLE";Tend="1066";Tstart="285";shortTE="F";uid="3f9be09a-ada4-4d06-b7f1-caab6c210649"
NC_045811.1	RepeatMasker	LINE/Penelope	7433419	7433550	722	-	.	ID="PENELOPE-1_DPLE";Tend="136";Tstart="1";shortTE="F";uid="5252059a-6a9e-4557-8a60-6e2894921a98"
NC_045811.1	RepeatMasker	Unknown	2327750	2328321	1527	-	.	ID="UNKNOWN-36_DPLE";Tend="2823";Tstart="2250";shortTE="F";uid="4fc9eade-a9d3-4fe9-b21c-4b6165033861"
NC_045811.1	RepeatMasker	LTR	6836360	6836528	401	-	.	ID="LTR-5_DPLE";TEgroup="NC_045811.1%7CLTR-5_DPLE%7C7";Tend="2945";Tstart="2790";shortTE="F";uid="32a75987-e6c1-4fea-9a53-fc35dd63fe0c"
NC_045811.1	RepeatMasker	Unknown	2277413	2280814	29511	-	.	ID="UNKNOWN-36_DPLE";Tend="4309";Tstart="902";shortTE="F";uid="8a5c8be3-0e34-41f6-9bf4-7b7399d644e3"
NC_045811.1	RepeatMasker	LTR/Gypsy	2123749	2123864	733	-	.	ID="GYPSY-1_DPLE";Tend="3820";Tstart="3687";shortTE="F";uid="cfb534ec-7610-444c-a25d-9751057ab31b"
NC_045811.1	RepeatMasker	RC/Helitron	2897024	2897896	3423	-	.	ID="HELITRON-6_DPLE";Tend="1065";Tstart="1";shortTE="F";uid="0628c8ed-24ee-4141-801d-6cf2e2d98215"
NC_045811.1	RepeatMasker	RC/Helitron	8818625	8818771	1014	-	.	ID="HELITRON-7_DPLE";Tend="147";Tstart="1";shortTE="F";uid="56db730f-15b9-4bad-8d94-4a8357353a35"
NC_045811.1	RepeatMasker	DNA/TcMar-Tc1	992371	993016	1946	-	.	ID="MARINER-5_BM";TEgroup="NC_045811.1%7CMARINER-5_BM%7C1";Tend="1316";Tstart="279";shortTE="F";uid="b887255d-51c5-4933-a83c-d54fd641e5f8"
NC_045811.1	RepeatMasker	LINE/Penelope	1658255	1658506	833	-	.	ID="PENELOPE-1_DPLE";TEgroup="NC_045811.1%7CPENELOPE-1_DPLE%7C5";Tend="147";Tstart="4";shortTE="F";uid="d96b68c3-7b49-4fc1-846d-452440d27887"
NC_045811.1	RepeatMasker	DNA/TcMar-Tc1	1646850	1647279	675	-	.	ID="MAR1_BM";TEgroup="NC_045811.1%7CMAR1_BM%7C1";Tend="1310";Tstart="713";shortTE="F";uid="8cf3d500-1e12-40a0-8998-c445722be279"
NC_045811.1	RepeatMasker	LTR/Gypsy	1006698	1006888	773	-	.	ID="GYPSY-1_DPLE";Tend="3884";Tstart="3693";shortTE="F";uid="8b980c31-9a11-4e45-9fcb-b73001a4edd3"
NC_045811.1	RepeatMasker	RC/Helitron	9928334	9928945	4330	-	.	ID="HELITRON-7_DPLE";Tend="615";Tstart="1";shortTE="F";uid="5ea21eb9-57bd-4925-ae13-7e5b2d2d1300"
NC_045811.1	RepeatMasker	Unknown	10162542	10162926	3282	-	.	ID="UNKNOWN-15_DPLE";Tend="386";Tstart="1";shortTE="F";uid="f3767445-111a-4275-bbf9-4f7a7542bb90"
NC_045811.1	RepeatMasker	LTR/Gypsy	4229130	4229323	421	-	.	ID="GYPSY-9_DEL-I";Tend="1753";Tstart="1560";shortTE="F";uid="dc8d5c46-4a40-4f57-8378-98a8e5cc6a86"
NC_045811.1	RepeatMasker	Unknown	176859	176983	408	-	.	ID="UNKNOWN-5_DPLE";Tend="962";Tstart="832";shortTE="F";uid="cd344482-0314-4053-b003-8301f4ef42a8"
NC_045811.1	RepeatMasker	LTR/Gypsy	9591461	9591659	814	-	.	ID="GYPSY-1_DPLE";Tend="3893";Tstart="3679";shortTE="F";uid="e5ff0395-81e0-4500-9eab-1727bac11fbe"
NC_045811.1	RepeatMasker	Unknown	3601032	3601348	434	-	.	ID="UNKNOWN-28_DPLE";Tend="1169";Tstart="849";shortTE="F";uid="c8d6f9bb-f65e-4fd5-b854-39b0eb6ffadb"
NC_045811.1	RepeatMasker	LTR/Gypsy	9888582	9888743	504	-	.	ID="GYPSY-1_DPLE";Tend="3863";Tstart="3681";shortTE="F";uid="e8488397-14d1-4931-ae5f-579570b80354"
NC_045811.1	RepeatMasker	LINE/R2-Hero	745688	745820	898	-	.	ID="R2-HERO-1_DPLE";Tend="2513";Tstart="2385";shortTE="F";uid="df5aa953-27bb-4c53-a1af-4112d1159cc0"
NC_045811.1	RepeatMasker	SINE	2374854	2375162	1774	-	.	ID="HASE2-1_DPLE";Tend="295";Tstart="2";shortTE="F";uid="fcad12e5-32d3-4ec0-84eb-a87850bc8c7b"
NC_045811.1	RepeatMasker	Unknown	2640972	2641301	2015	-	.	ID="UNKNOWN-34_DPLE";Tend="346";Tstart="1";shortTE="F";uid="849b5d4c-de7b-4d26-a488-4f40d9fd7776"
NC_045811.1	RepeatMasker	LINE/Penelope	4119108	4119210	648	-	.	ID="PENELOPE-1_DPLE";Tend="135";Tstart="36";shortTE="F";uid="ba712fbe-f1bf-4877-8f2b-f1ee46108f88"
NC_045811.1	RepeatMasker	LTR/Gypsy	8373595	8373794	847	-	.	ID="GYPSY-1_DPLE";Tend="3875";Tstart="3670";shortTE="F";uid="6901f663-5cd2-457c-874d-5f4babc80940"
NC_045811.1	RepeatMasker	LINE/R2-Hero	103417	103948	3111	-	.	ID="R2-HERO-1_DPLE";Tend="2507";Tstart="1977";shortTE="F";uid="895a88f2-085f-4a25-ae37-ed0feb99f4dd"
NC_045811.1	RepeatMasker	Unknown	2311321	2311732	803	-	.	ID="UNKNOWN-36_DPLE";Tend="1369";Tstart="923";shortTE="F";uid="f8b67dc3-44a9-4d4f-a7c3-d3c5d20d808d"
NC_045811.1	RepeatMasker	SINE	2299420	2299692	1861	-	.	ID="HASE2-1_DPLE";Tend="301";Tstart="2";shortTE="F";uid="05af8289-a2f0-4640-9b7b-e1e235381d72"
NC_045811.1	RepeatMasker	Unknown	3614645	3614898	1120	-	.	ID="UNKNOWN-23_DPLE";Tend="550";Tstart="255";shortTE="F";uid="fa424eea-7e13-42ad-940b-2e98b0078902"
NC_045811.1	RepeatMasker	RC/Helitron	9917558	9917704	576	-	.	ID="HELITRON-LIKE-4B_HMEL";Tend="148";Tstart="1";shortTE="F";uid="16e5926c-5d79-4077-80cc-12ac4412fe5a"
NC_045811.1	RepeatMasker	Unknown	2335416	2335829	729	-	.	ID="UNKNOWN-36_DPLE";Tend="2610";Tstart="2197";shortTE="F";uid="952fd309-f97b-4299-b994-fbe2c720c2de"
NC_045811.1	RepeatMasker	LINE/CR1-Zenon	46800	47403	771	-	.	ID="ZENON-2_HMEL";Tend="2954";Tstart="2268";shortTE="F";uid="0a3ca2ad-c302-4a08-a818-b80e4807a987"
NC_045811.1	RepeatMasker	LINE/RTE-BovB	9183940	9185711	15399	-	.	ID="RTE-4_DPL";Tend="3282";Tstart="1509";shortTE="F";uid="25006f64-6536-43f0-b225-b1b28c94d684"
NC_045811.1	RepeatMasker	LTR	4231402	4231708	1683	-	.	ID="LTR-1_DPLE";Tend="1666";Tstart="1361";shortTE="F";uid="ef484cc2-c820-41d1-96b2-2c397e09466e"
NC_045811.1	RepeatMasker	LINE/Penelope	5844202	5844465	742	-	.	ID="PENELOPE-1_DPLE";TEgroup="NC_045811.1%7CPENELOPE-1_DPLE%7C31";Tend="150";Tstart="1";shortTE="F";uid="00ebfb07-1f68-45b7-b75d-32ab621772dd"
NC_045811.1	RepeatMasker	LINE/Penelope	5046207	5046392	478	-	.	ID="PENELOPE-1_DPLE";TEgroup="NC_045811.1%7CPENELOPE-1_DPLE%7C23";Tend="150";Tstart="5";shortTE="T";uid="5d49ef81-9d7b-4345-b043-abe9fc91d73a"
NC_045811.1	RepeatMasker	RC/Helitron	1566789	1567369	4043	-	.	ID="HELITRON-7_DPLE";Tend="601";Tstart="1";shortTE="F";uid="88a3e95a-495a-4b68-97a5-4dd5fbe05687"
NC_045811.1	RepeatMasker	LTR	9896083	9896284	866	-	.	ID="LTR-1_DPLE";TEgroup="NC_045811.1%7CLTR-1_DPLE%7C3";Tend="1704";Tstart="1361";shortTE="F";uid="359965ce-bf45-4aec-83e0-8efcc81562d2"
NC_045811.1	RepeatMasker	Unknown	2297168	2297380	544	-	.	ID="UNKNOWN-36_DPLE";Tend="1888";Tstart="1678";shortTE="F";uid="af6e3692-5878-49d8-9287-4cba36473a65"
NC_045811.1	RepeatMasker	Unknown	9946097	9946299	740	-	.	ID="UNKNOWN-20_DPLE";Tend="225";Tstart="5";shortTE="F";uid="7c71e243-741e-4925-a44d-6a6626174fba"
NC_045811.1	RepeatMasker	Unknown	8251802	8251946	637	-	.	ID="UNKNOWN-17_DPLE";Tend="1176";Tstart="1003";shortTE="F";uid="abb89d47-ef50-4b6a-bba3-c929a8ffa60d"
NC_045811.1	RepeatMasker	Unknown	10163950	10164610	5094	-	.	ID="UNKNOWN-9_DPLE";Tend="2152";Tstart="1472";shortTE="F";uid="9fb3a66d-565f-444c-8c9e-8177e5343d67"
NC_045811.1	RepeatMasker	Unknown	8755207	8755543	1512	-	.	ID="UNKNOWN-34_DPLE";Tend="351";Tstart="4";shortTE="F";uid="783893e7-6b0e-40bd-baf9-050e88eb486b"
NC_045811.1	RepeatMasker	Unknown	3405337	3405516	480	-	.	ID="UNKNOWN-18_DPLE";Tend="1284";Tstart="1096";shortTE="F";uid="88c6dd9a-5139-468c-bdca-6d495d0eb9b0"
NC_045811.1	RepeatMasker	LINE/R2-Hero	5772804	5773255	3382	-	.	ID="R2-HERO-1_DPLE";Tend="2513";Tstart="2056";shortTE="F";uid="82bff723-d28d-4b45-ab6f-6366c189a3b9"
NC_045811.1	RepeatMasker	LTR/Gypsy	5044929	5045092	609	-	.	ID="GYPSY-1_DPLE";Tend="3888";Tstart="3688";shortTE="F";uid="fb22dc15-f68f-414e-b14b-17d03631b279"
NC_045811.1	RepeatMasker	LINE/Penelope	8730397	8730596	483	-	.	ID="PENELOPE-1_DPLE";TEgroup="NC_045811.1%7CPENELOPE-1_DPLE%7C49";Tend="131";Tstart="1";shortTE="T";uid="ee3c1a59-f59d-46c6-a66c-f37be6cdba2f"
NC_045811.1	RepeatMasker	LTR/Gypsy	412791	412987	962	-	.	ID="GYPSY-1_DPLE";Tend="3888";Tstart="3696";shortTE="F";uid="fd79a6cb-b339-43b8-85c9-1fa341e6c534"
NC_045811.1	RepeatMasker	LINE/Penelope	8291692	8291801	498	-	.	ID="PENELOPE-1_DPLE";Tend="151";Tstart="39";shortTE="F";uid="18ebd5eb-58c5-435e-a87d-6158709195d3"
NC_045811.1	RepeatMasker	LINE/CR1-Zenon	5957905	5958203	805	-	.	ID="ZENON-1_PPO";Tend="1289";Tstart="978";shortTE="F";uid="180ab7e7-011a-4de7-aa0a-a09303e9df62"
NC_045811.1	RepeatMasker	LTR	2147603	2147703	742	-	.	ID="LTR-5_DPLE";Tend="2940";Tstart="2837";shortTE="F";uid="b83620d2-bfaa-4428-8d4d-2168d30966da"
NC_045811.1	RepeatMasker	RC/Helitron	5394812	5395333	3384	-	.	ID="HELITRON-7_DPLE";Tend="615";Tstart="1";shortTE="F";uid="318d4605-41da-44d7-ac2c-07d2af859201"
NC_045811.1	RepeatMasker	DNA/hAT-hATm	1652042	1652168	404	-	.	ID="HAT-8_AP";Tend="2602";Tstart="2476";shortTE="F";uid="c091a22f-5528-4961-aa5b-d447d09131aa"
NC_045811.1	RepeatMasker	Unknown	2284384	2284527	876	-	.	ID="UNKNOWN-36_DPLE";Tend="2893";Tstart="2751";shortTE="F";uid="4708aa8d-1f2f-46a6-980b-bed300918409"
NC_045811.1	RepeatMasker	RC/Helitron	10109086	10109945	738	-	.	ID="HELITRON-3_HMM";Tend="2632";Tstart="1723";shortTE="F";uid="6f532e37-c274-4d98-8e8a-7e0f4b74abe9"
NC_045811.1	RepeatMasker	LTR	5355534	5355637	835	-	.	ID="LTR-5_DPLE";Tend="2943";Tstart="2837";shortTE="F";uid="c0d94167-91d4-4e0a-a732-99f91b73029e"
NC_045811.1	RepeatMasker	DNA/Academ-1	10155054	10155244	414	-	.	ID="ACADEM-1_BM";Tend="5870";Tstart="5680";shortTE="F";uid="8aec8f18-9a53-465d-8139-e08ef2c5de42"
NC_045811.1	RepeatMasker	LINE/Penelope	1074855	1075008	1080	-	.	ID="PENELOPE-1_DPLE";Tend="155";Tstart="1";shortTE="F";uid="08bb3823-6434-4242-b763-a7724c8dab14"
NC_045811.1	RepeatMasker	LINE/Penelope	8285343	8285492	861	-	.	ID="PENELOPE-1_DPLE";Tend="153";Tstart="1";shortTE="F";uid="fcb03ecf-4b59-4bc8-ada4-cb56a3364818"
NC_045811.1	RepeatMasker	LINE/R2-Hero	8760410	8760681	2063	-	.	ID="R2-HERO-1_DPLE";Tend="2513";Tstart="2241";shortTE="F";uid="ac0f7ba5-3b3b-49aa-8b5f-a5709b722cfa"
NC_045811.1	RepeatMasker	LTR	2767509	2767697	859	-	.	ID="LTR-5_DPLE";TEgroup="NC_045811.1%7CLTR-5_DPLE%7C4";Tend="2945";Tstart="2790";shortTE="F";uid="94536f53-e18f-42ce-ac30-33413c90a4f2"
NC_045811.1	RepeatMasker	LTR	1976853	1977052	538	-	.	ID="LTR-5_DPLE";TEgroup="NC_045811.1%7CLTR-5_DPLE%7C2";Tend="2945";Tstart="2790";shortTE="F";uid="981bf21a-0e16-4059-8e0c-a06fdb69e98b"
NC_045811.1	RepeatMasker	Unknown	3515166	3515308	403	-	.	ID="UNKNOWN-28_DPLE";Tend="1063";Tstart="921";shortTE="F";uid="eb21b951-9199-4614-9625-cf321a34a956"
NC_045811.1	RepeatMasker	LTR/Gypsy	8722390	8722588	1133	-	.	ID="GYPSY-1_DPLE";Tend="3887";Tstart="3688";shortTE="F";uid="0d47a11d-a144-4f82-aea6-62ea3f767c6a"
NC_045811.1	RepeatMasker	LINE/Penelope	8469163	8469290	635	-	.	ID="PENELOPE-1_DPLE";Tend="151";Tstart="2";shortTE="F";uid="14ed9ec6-bb59-49cb-9ec2-2cd95adad719"
NC_045811.1	RepeatMasker	LINE/Penelope	101812	101915	610	-	.	ID="PENELOPE-1_DPLE";Tend="137";Tstart="33";shortTE="F";uid="8b74701a-9775-4f5d-834d-6840543f0f84"
NC_045811.1	RepeatMasker	LINE/R2-Hero	8179051	8179251	1413	-	.	ID="R2-HERO-1_DPLE";Tend="2513";Tstart="2313";shortTE="F";uid="184c570c-b811-4bc3-9f34-6a95f0cd5297"
NC_045811.1	RepeatMasker	LINE/Penelope	5938332	5938616	701	-	.	ID="PENELOPE-1_DPLE";TEgroup="NC_045811.1%7CPENELOPE-1_DPLE%7C34";Tend="152";Tstart="1";shortTE="F";uid="f918bd54-6caa-47e6-bcda-36af594558f5"
NC_045811.1	RepeatMasker	LINE/R2-Hero	1874099	1874251	1107	-	.	ID="R2-HERO-1_DPLE";Tend="2513";Tstart="2360";shortTE="F";uid="c1897299-84c2-49cc-9c6d-b6b7fca5dd2b"
NC_045811.1	RepeatMasker	LINE/R2-Hero	9729594	9730074	3339	-	.	ID="R2-HERO-1_DPLE";Tend="2429";Tstart="1940";shortTE="F";uid="6a619443-ee9d-4884-81ca-f6fb3bbdd470"
NC_045811.1	RepeatMasker	Unknown	2303033	2303444	856	-	.	ID="UNKNOWN-36_DPLE";Tend="1369";Tstart="923";shortTE="F";uid="c452ef4d-e3f1-4179-8a01-262e738d875b"
NC_045811.1	RepeatMasker	LINE/R1	10150571	10150941	1992	-	.	ID="R1-4_DPLE";Tend="876";Tstart="500";shortTE="F";uid="828ca691-36d1-4795-b826-8f6936f1867c"
NC_045811.1	RepeatMasker	Unknown	5987787	5988118	1248	-	.	ID="UNKNOWN-1_DPLE";Tend="353";Tstart="6";shortTE="F";uid="27064e0d-236c-44fd-a376-e17d137cb3b5"
NC_045811.1	RepeatMasker	LTR	5163388	5163731	2948	-	.	ID="LTR-1_DPLE";Tend="1704";Tstart="1361";shortTE="F";uid="b3157620-9aae-4268-b589-a119a5b95566"
NC_045811.1	RepeatMasker	DNA/TcMar-Tc1	1566276	1566788	4663	-	.	ID="TC1-2_DPLE";Tend="513";Tstart="1";shortTE="F";uid="65c222aa-68a6-4301-aec0-79bf7f30e4e3"
NC_045811.1	RepeatMasker	LINE/Penelope	6201703	6202027	827	-	.	ID="PENELOPE-1_DPLE";TEgroup="NC_045811.1%7CPENELOPE-1_DPLE%7C37";Tend="533";Tstart="1";shortTE="F";uid="742df6a0-dbcd-4d19-8dc9-15a56be911ed"
NC_045811.1	RepeatMasker	RC/Helitron	9185687	9185841	1231	-	.	ID="HELITRON-7_DPLE";Tend="156";Tstart="1";shortTE="F";uid="4a4651fa-611f-4dd8-8cf0-6faf325d7b98"
NC_045811.1	RepeatMasker	LINE/Penelope	9441501	9441647	478	-	.	ID="PENELOPE-1_DPLE";Tend="146";Tstart="33";shortTE="F";uid="8519b0db-cef6-4aa5-b98c-0f87fec165d2"
NC_045811.1	RepeatMasker	DNA	2482941	2483278	1184	-	.	ID="NMAR-16_HMEL";Tend="360";Tstart="18";shortTE="F";uid="96f1284f-9cb1-4c30-aa57-65f9603cfba5"
NC_045811.1	RepeatMasker	LINE/I-Jockey	2291568	2292048	2257	-	.	ID="I-JOCKEY-1_DPLE";Tend="490";Tstart="1";shortTE="F";uid="0d4c6c70-3f6f-40f2-9d6d-1363e18fa361"
NC_045811.1	RepeatMasker	Unknown	460213	460387	488	-	.	ID="UNKNOWN-40_DPLE";Tend="241";Tstart="8";shortTE="F";uid="19f93ef1-cd83-460f-b4d8-97e4799af007"
NC_045811.1	RepeatMasker	LINE/Penelope	2782335	2782454	696	-	.	ID="PENELOPE-1_DPLE";Tend="152";Tstart="35";shortTE="F";uid="8092e65c-38ea-44e1-85b7-2e8e46f5b379"
NC_045811.1	RepeatMasker	SINE	386924	387218	2295	-	.	ID="HASE2-1_DPLE";Tend="301";Tstart="7";shortTE="F";uid="ca7a321c-58a9-40c2-943d-9a6861729e92"
NC_045811.1	RepeatMasker	LINE/R2-Hero	5191885	5194339	16822	-	.	ID="R2-HERO-1_DPLE";Tend="2513";Tstart="34";shortTE="F";uid="901095af-6cd6-4ac6-abaf-d57452c99e3e"
NC_045811.1	RepeatMasker	LINE/Penelope	8325305	8325413	989	-	.	ID="PENELOPE-1_DPLE";Tend="177";Tstart="69";shortTE="F";uid="75b8b02e-2afa-436a-a822-1849953b31c4"
NC_045811.1	RepeatMasker	LINE/R2-Hero	6838905	6839064	1074	-	.	ID="R2-HERO-1_DPLE";Tend="2513";Tstart="2347";shortTE="F";uid="44cfa559-72e2-49c7-8cec-2ba279ee9a7a"
NC_045811.1	RepeatMasker	LTR/Gypsy	333166	333363	1196	-	.	ID="GYPSY-1_DPLE";Tend="3882";Tstart="3684";shortTE="F";uid="69952649-79bd-420f-8a7d-6b6c3ca67265"
NC_045811.1	RepeatMasker	LINE/Penelope	4371291	4371473	1073	-	.	ID="PENELOPE-1_DPLE";Tend="180";Tstart="1";shortTE="F";uid="e4d629eb-aeee-4b18-a0b6-b40966a49aef"
NC_045811.1	RepeatMasker	RC/Helitron	6209271	6209587	756	-	.	ID="HELITRON-2_HMM";Tend="6345";Tstart="6032";shortTE="F";uid="52ca50a9-2758-48b4-a85d-d172b7631d8b"
NC_045811.1	RepeatMasker	RC/Helitron	5345568	5346145	528	-	.	ID="HELITRON-1_DPLE";TEgroup="NC_045811.1%7CHELITRON-1_DPLE%7C3";Tend="1005";Tstart="7";shortTE="T";uid="64170de9-a66f-40d8-9f19-34123c626a7c"
NC_045811.1	RepeatMasker	LINE/Penelope	2451772	2451877	825	-	.	ID="PENELOPE-1_DPLE";Tend="440";Tstart="334";shortTE="F";uid="5c8151b5-3cad-4bd4-a5a1-c208205510b1"
NC_045811.1	RepeatMasker	Unknown	9233926	9234374	2734	-	.	ID="UNKNOWN-40_DPLE";TEgroup="NC_045811.1%7CUNKNOWN-40_DPLE%7C1";Tend="1207";Tstart="400";shortTE="F";uid="f5ae900f-ab81-44c3-b07c-0166d9d67cd8"
NC_045811.1	RepeatMasker	Unknown	8243241	8243805	3954	-	.	ID="UNKNOWN-19_DPLE";Tend="569";Tstart="1";shortTE="F";uid="41d000e2-e571-43ca-a291-18f6e89388a0"
NC_045811.1	RepeatMasker	LINE/R2-Hero	1882171	1882551	2312	-	.	ID="R2-HERO-1_DPLE";Tend="1921";Tstart="1533";shortTE="F";uid="1d538d4a-5bd0-4ce2-b4d8-ba30d2eb1b9e"
NC_045811.1	RepeatMasker	LINE/Penelope	5458945	5459119	621	-	.	ID="PENELOPE-1_DPLE";Tend="184";Tstart="1";shortTE="F";uid="5f13649d-6671-431f-80cb-0288941fc7a1"
NC_045811.1	RepeatMasker	Unknown	5215419	5215676	662	-	.	ID="REP-3_LMI";Tend="339";Tstart="1";shortTE="F";uid="aa2a28d3-b025-4734-b2b4-31b4822fe540"
NC_045811.1	RepeatMasker	LINE/R2-Hero	9481545	9483056	9526	-	.	ID="R2-HERO-1_DPLE";Tend="2513";Tstart="998";shortTE="F";uid="2c0a1736-4806-4ddf-a265-f7a25c6c3e28"
NC_045811.1	RepeatMasker	Unknown	7238036	7238250	406	-	.	ID="UNKNOWN-18_DPLE";Tend="1284";Tstart="1106";shortTE="F";uid="411b811e-b7fc-4d79-9769-6841a023ea4d"
NC_045811.1	RepeatMasker	DNA/TcMar-Mariner	7181085	7181542	905	-	.	ID="MARINER-12_LHU";TEgroup="NC_045811.1%7CMARINER-12_LHU%7C1";Tend="1279";Tstart="3";shortTE="F";uid="6dfbad1d-b2ac-4d3f-9289-579ca506bdc2"
NC_045811.1	RepeatMasker	SINE	6002483	6002682	1744	-	.	ID="HASE2-1_DPLE";Tend="301";Tstart="102";shortTE="F";uid="476bb54d-90c1-4bef-b4e9-8014aebb2a71"
NC_045811.1	RepeatMasker	LINE/R2-Hero	6337977	6338168	595	-	.	ID="R2-HERO-1_DPLE";TEgroup="NC_045811.1%7CR2-HERO-1_DPLE%7C11";Tend="2511";Tstart="2209";shortTE="F";uid="551ba12d-1aa9-414e-b351-ab57dfdd4dce"
NC_045811.1	RepeatMasker	LINE/Penelope	1642379	1642692	751	-	.	ID="PENELOPE-1_DPLE";Tend="346";Tstart="2";shortTE="F";uid="3ff2f472-f8f2-4233-8743-589f8a8abfe7"
NC_045811.1	RepeatMasker	LINE/R2-Hero	2090316	2090439	656	-	.	ID="R2-HERO-1_DPLE";Tend="2513";Tstart="2368";shortTE="F";uid="65ee182a-b1a6-403a-b599-80c7d4b3a159"
NC_045811.1	RepeatMasker	Unknown	3722517	3722721	572	-	.	ID="UNKNOWN-18_DPLE";Tend="1284";Tstart="1085";shortTE="F";uid="3c49e1da-cf15-4518-9a54-57e2b62f6eca"
NC_045811.1	RepeatMasker	Unknown	8596675	8596862	440	-	.	ID="UNKNOWN-28_DPLE";Tend="4354";Tstart="4166";shortTE="F";uid="e14011ba-09c3-4b93-976f-78b49471ceb2"
NC_045811.1	RepeatMasker	LINE/R2-Hero	8394194	8395456	1318	-	.	ID="R2-HERO-1_DPLE";TEgroup="NC_045811.1%7CR2-HERO-1_DPLE%7C14";Tend="2512";Tstart="581";shortTE="F";uid="8021d370-ba4d-44d3-83a5-031b5ab3a1e4"
NC_045811.1	RepeatMasker	LINE/Penelope	9740418	9740553	521	-	.	ID="PENELOPE-1_DPLE";Tend="141";Tstart="3";shortTE="F";uid="3310a0a1-431d-45ae-9dea-8f123b0f78b9"
NC_045811.1	RepeatMasker	LINE/RTE-BovB	5941402	5942463	980	-	.	ID="RTE-15_PPO";Tend="952";Tstart="1";shortTE="F";uid="87f68786-2b59-4f3b-a4a7-11c0acd33b65"
NC_045811.1	RepeatMasker	LINE/R2-Hero	8370273	8372246	949	-	.	ID="R2-HERO-1_DPLE";TEgroup="NC_045811.1%7CR2-HERO-1_DPLE%7C13";Tend="2513";Tstart="159";shortTE="F";uid="f471924b-267c-4ca5-9f7f-037ad692e9a2"
NC_045811.1	RepeatMasker	LTR	5403327	5403601	758	-	.	ID="LTR-2_DPLE";Tend="1381";Tstart="1079";shortTE="F";uid="fc1efcaa-d23e-4866-b8fd-743ea572461b"
NC_045811.1	RepeatMasker	LTR	131994	132175	503	-	.	ID="LTR-5_DPLE";TEgroup="NC_045811.1%7CLTR-5_DPLE%7C1";Tend="2945";Tstart="2790";shortTE="F";uid="3d0f75ea-03f1-4977-8cdb-979c7be79740"
NC_045811.1	RepeatMasker	LINE/CR1-Zenon	6260038	6260328	566	-	.	ID="ZENON-2C_PPO";Tend="353";Tstart="66";shortTE="F";uid="539e68bc-acc4-4576-9665-ea16718c77ef"
NC_045811.1	RepeatMasker	LINE/Penelope	9499475	9499595	569	-	.	ID="PENELOPE-1_DPLE";Tend="152";Tstart="33";shortTE="F";uid="fc7282f6-c284-4c1f-afb6-840529fa0445"
NC_045811.1	RepeatMasker	LINE/I-Jockey	3494200	3494675	1233	-	.	ID="JOCKEY-4_HMEL";Tend="4249";Tstart="3770";shortTE="F";uid="797c0828-0405-477c-a252-3a4575d810ac"
NC_045811.1	RepeatMasker	LINE/RTE-BovB	9603765	9604070	2145	-	.	ID="RTE-1_DPL";Tend="2572";Tstart="2271";shortTE="F";uid="15c5cb98-80d6-4c21-962a-43437b421b44"
NC_045811.1	RepeatMasker	RC/Helitron	1991527	1992141	4620	-	.	ID="HELITRON-7_DPLE";Tend="615";Tstart="1";shortTE="F";uid="082c96d3-1ac7-4f26-9edb-47d87f66a071"
NC_045811.1	RepeatMasker	DNA/TcMar-Tc1	8227390	8227623	721	-	.	ID="MAR1_BM";Tend="1146";Tstart="899";shortTE="F";uid="36265917-2a2d-442f-b014-a0ba7b7e09b4"
NC_045811.1	RepeatMasker	LTR/Gypsy	5991436	5992018	924	-	.	ID="GYPSY-1_BT-I";Tend="2575";Tstart="1996";shortTE="F";uid="ddd72727-73a4-4d20-9743-65cc9a8bb474"
NC_045811.1	RepeatMasker	SINE	162803	163094	1954	-	.	ID="HASE2-1_DPLE";Tend="294";Tstart="1";shortTE="F";uid="76ea0f93-c7cc-4513-bd11-409ad90e78ad"
NC_045811.1	RepeatMasker	Unknown	2326189	2326384	405	-	.	ID="UNKNOWN-36_DPLE";Tend="2566";Tstart="2371";shortTE="F";uid="9ec9a1b8-7773-4137-9e89-794c88893dde"
NC_045811.1	RepeatMasker	Unknown	2333243	2333428	434	-	.	ID="UNKNOWN-36_DPLE";Tend="1882";Tstart="1698";shortTE="F";uid="c31ff1ef-d040-446a-a606-66cb1de0e0de"
NC_045811.1	RepeatMasker	LINE/Penelope	5109058	5109160	528	-	.	ID="PENELOPE-1_DPLE";Tend="132";Tstart="33";shortTE="F";uid="0176da93-f7c2-4a18-8904-a40a7cb89d34"
NC_045811.1	RepeatMasker	DNA/hAT-Ac	2322674	2322993	1629	-	.	ID="NMAR-2_HMEL";Tend="3608";Tstart="3296";shortTE="F";uid="1d5dadbf-94ec-4847-a91b-d220dc89fc92"
NC_045811.1	RepeatMasker	SINE	8607524	8607786	2123	-	.	ID="HASE2-1_DPLE";Tend="275";Tstart="13";shortTE="F";uid="8b90ddf4-ad47-4c8e-a89a-b7bdf3702d5b"
NC_045811.1	RepeatMasker	Unknown	5010440	5010713	547	-	.	ID="UNKNOWN-28_DPLE";Tend="4352";Tstart="4091";shortTE="F";uid="5e34c9b3-8d82-477b-8603-075fa666168b"
NC_045811.1	RepeatMasker	LINE/Penelope	9996984	9997148	786	-	.	ID="PENELOPE-1_DPLE";Tend="162";Tstart="1";shortTE="F";uid="db5d98ed-afc2-4f50-a581-44e5d8a85554"
NC_045811.1	RepeatMasker	Unknown	4309093	4309396	1857	-	.	ID="UNKNOWN-34_DPLE";Tend="348";Tstart="2";shortTE="F";uid="d831b4c9-c774-460b-a31c-fc6252561ad2"
NC_045811.1	RepeatMasker	LINE/R2-Hero	1562258	1562641	2028	-	.	ID="R2-HERO-1_DPLE";Tend="2513";Tstart="2083";shortTE="F";uid="71aa78d7-d2a8-4b7f-b682-182c0229bfb2"
NC_045811.1	RepeatMasker	Unknown	2265920	2266048	743	-	.	ID="UNKNOWN-36_DPLE";Tend="920";Tstart="796";shortTE="F";uid="8b7cf1fa-f391-4471-baa7-50f606b26a46"
NC_045811.1	RepeatMasker	LINE/Penelope	8257536	8257676	718	-	.	ID="PENELOPE-1_DPLE";Tend="147";Tstart="5";shortTE="F";uid="abf08ef2-abe3-4cd0-ae4f-6df7703dff87"
NC_045811.1	RepeatMasker	DNA/hAT-Charlie	7121637	7121761	508	-	.	ID="hat-n20_rpr";Tend="134";Tstart="1";shortTE="F";uid="25eb2137-8d76-4c54-bc8a-4edd23927338"
NC_045811.1	RepeatMasker	DNA/TcMar-Mariner	6328558	6329221	1510	-	.	ID="MARINER-5_DBI";Tend="832";Tstart="149";shortTE="F";uid="d1e5e2fb-5cca-4757-ab00-0bb1ceb3f67b"
NC_045811.1	RepeatMasker	LTR	9769462	9769645	747	-	.	ID="LTR-5_DPLE";Tend="2952";Tstart="2788";shortTE="F";uid="47aef40d-b3ab-42c9-9866-cda0a48370b5"
NC_045811.1	RepeatMasker	DNA/TcMar-Tc1	1562642	1563963	12030	-	.	ID="TC1-1_DPLE";Tend="1322";Tstart="1";shortTE="F";uid="549e7839-62d6-4ad6-85eb-65f553b754ed"
NC_045811.1	RepeatMasker	LTR/Gypsy	9666465	9666659	960	-	.	ID="GYPSY-1_DPLE";Tend="3887";Tstart="3684";shortTE="F";uid="9bd6986a-86c7-430a-8ff4-1119f6e11442"
NC_045811.1	RepeatMasker	RC/Helitron	8311475	8311864	2550	-	.	ID="HELITRON-7_DPLE";Tend="443";Tstart="1";shortTE="F";uid="88759b3f-c2d1-4327-a020-781a3411a5f7"
NC_045811.1	RepeatMasker	DNA/TcMar-Tc1	6205070	6205780	6457	-	.	ID="TC1-1_DPLE";Tend="1321";Tstart="611";shortTE="F";uid="e4cd362e-b5e1-432f-80b2-ed05225da2d8"
NC_045811.1	RepeatMasker	LTR/Gypsy	8346963	8347208	793	-	.	ID="GYPSY-1_DPLE";Tend="3887";Tstart="3676";shortTE="F";uid="a3fc2555-da86-43ac-902b-f8341aed9822"
NC_045811.1	RepeatMasker	LINE/Penelope	5838987	5839526	579	-	.	ID="PENELOPE-2_DPLE";Tend="653";Tstart="8";shortTE="F";uid="58cbfefb-0d01-4458-9950-b7b096f3869e"
NC_045811.1	RepeatMasker	LTR	1458588	1458691	685	-	.	ID="LTR-5_DPLE";Tend="2945";Tstart="2836";shortTE="F";uid="b6981242-6faf-4ec3-84a8-9b211268340a"
NC_045812.1	RepeatMasker	Unknown	4524216	4525826	8484	+	.	ID="UNKNOWN-6_DPLE";Tend="2833";Tstart="1326";shortTE="F";uid="555861f3-a074-4d93-bc0c-4023ed61f757"
NC_045812.1	RepeatMasker	LINE/Penelope	1282048	1283326	7078	+	.	ID="PENELOPE-1_DPLE";Tend="1336";Tstart="1";shortTE="F";uid="5a7ebd86-e466-42e5-930f-c603b7b48837"
NC_045812.1	RepeatMasker	LINE/Penelope	7663427	7663548	850	+	.	ID="PENELOPE-1_DPLE";Tend="152";Tstart="33";shortTE="F";uid="03395614-76fc-4b23-be32-3c4ab4d864a1"
NC_045812.1	RepeatMasker	LINE/RTE-BovB	1170280	1170822	1014	+	.	ID="RTE-1_PPO";Tend="553";Tstart="1";shortTE="F";uid="6303ebf0-cdcb-48a6-8102-67956f15d162"
NC_045812.1	RepeatMasker	RC/Helitron	3225830	3226274	3168	+	.	ID="HELITRON-5_DPLE";Tend="1374";Tstart="910";shortTE="F";uid="31c7e63a-c20e-48ee-a06c-0e8f13802caa"
NC_045812.1	RepeatMasker	LTR/Gypsy	4008739	4008941	778	+	.	ID="GYPSY-1_DPLE";Tend="3864";Tstart="3642";shortTE="F";uid="8d5c71f0-3dff-46cb-8119-87e58b3aa1ce"
NC_045812.1	RepeatMasker	LINE/Penelope	8051894	8052020	692	+	.	ID="PENELOPE-1_DPLE";Tend="132";Tstart="2";shortTE="F";uid="4ef57c67-cb2e-49dd-91cb-3b2cc2cdce60"
NC_045812.1	RepeatMasker	LTR/Gypsy	1623015	1623157	571	+	.	ID="GYPSY-1_DPLE";Tend="3892";Tstart="3744";shortTE="F";uid="a746e6cd-1f9a-4c4a-b890-3b2d63a881ae"
NC_045812.1	RepeatMasker	Unknown	1078652	1078987	2574	+	.	ID="UNKNOWN-4_DPLE";Tend="364";Tstart="1";shortTE="F";uid="c2253f9d-909c-4910-ae07-f7edcde03839"
NC_045812.1	RepeatMasker	LINE/Dong-R4	5856871	5857160	1043	+	.	ID="R4_HMEL";Tend="296";Tstart="4";shortTE="F";uid="a6d4201c-d8b9-41ba-9c49-ab7b3c6cb386"
NC_045812.1	RepeatMasker	Unknown	1009621	1009894	1708	+	.	ID="UNKNOWN-39_DPLE";Tend="276";Tstart="1";shortTE="F";uid="04bc6fde-c853-4f97-8032-51daac047000"
NC_045812.1	RepeatMasker	Unknown	1115401	1115793	2045	+	.	ID="UNKNOWN-17_DPLE";Tend="1419";Tstart="999";shortTE="F";uid="35f9c2e2-6b98-4d3b-baf9-9f578753e258"
NC_045812.1	RepeatMasker	Unknown	1595753	1596104	1793	+	.	ID="UNKNOWN-38_DPLE";Tend="327";Tstart="5";shortTE="F";uid="b0082792-3013-4d6d-8215-ed3afca0cfe2"
NC_045812.1	RepeatMasker	LINE/RTE-RTE	16064	18221	17156	+	.	ID="RTE-6_DPL";Tend="2171";Tstart="1";shortTE="F";uid="d7df385e-6798-4404-b01c-cf80e2d18ca1"
NC_045812.1	RepeatMasker	Unknown	9480753	9480918	1237	+	.	ID="UNKNOWN-4_DPLE";Tend="392";Tstart="226";shortTE="F";uid="9f435e7f-65f7-4d5b-9b1e-3c4c6164ecfd"
NC_045812.1	RepeatMasker	SINE	3229946	3230252	2251	+	.	ID="HASE2-1_DPLE";Tend="301";Tstart="3";shortTE="F";uid="4a6c3c2e-b1c2-440b-a0b8-95d5aa3824e4"
NC_045812.1	RepeatMasker	LINE/Penelope	5099767	5099903	780	+	.	ID="PENELOPE-1_DPLE";Tend="139";Tstart="3";shortTE="F";uid="7573c61b-f631-4963-8312-9d6f74483176"
NC_045812.1	RepeatMasker	Unknown	4233552	4233813	1080	+	.	ID="UNKNOWN-23_DPLE";Tend="539";Tstart="264";shortTE="F";uid="3a0bc24c-9292-4bf1-b2b6-73ad3fbe1ba8"
NC_045812.1	RepeatMasker	LINE/Penelope	2798394	2799190	3942	+	.	ID="PENELOPE-2_DPLE";Tend="1084";Tstart="180";shortTE="F";uid="95afaf4b-7531-489d-b0da-95a0c1fa3a6a"
NC_045812.1	RepeatMasker	LINE/Penelope	5730800	5730921	494	+	.	ID="PENELOPE-1_DPLE";Tend="116";Tstart="3";shortTE="F";uid="a903c3cd-d621-458d-80b9-9363fb67d0c3"
NC_045812.1	RepeatMasker	LINE/Penelope	6868683	6868830	659	+	.	ID="PENELOPE-1_DPLE";TEgroup="NC_045812.1%7CPENELOPE-1_DPLE%7C50";Tend="135";Tstart="1";shortTE="T";uid="900b7e17-61f7-402d-88e5-a8ac65b9d308"
NC_045812.1	RepeatMasker	SINE	271299	271584	1669	+	.	ID="HASE2-1_DPLE";Tend="294";Tstart="1";shortTE="F";uid="0e30abfc-035c-4b6a-89a3-6c0d5f066e3f"
NC_045812.1	RepeatMasker	DNA/hAT-Charlie	7732491	7732725	792	+	.	ID="HAT-1_DAN";Tend="266";Tstart="1";shortTE="F";uid="03ad14c4-055f-484b-8ef2-df9c93e119a7"
NC_045812.1	RepeatMasker	LINE/Dong-R4	5857870	5858707	556	+	.	ID="DONG";Tend="1977";Tstart="1131";shortTE="F";uid="51e3529f-f9f2-4c2c-903d-27c27dc2a54e"
NC_045812.1	RepeatMasker	LINE/R2-Hero	4184678	4186057	8909	+	.	ID="R2-HERO-1_DPLE";Tend="2331";Tstart="952";shortTE="F";uid="818549ab-78dd-4186-9dce-dfc898deb2ab"
NC_045812.1	RepeatMasker	Unknown	284803	285193	2316	+	.	ID="UNKNOWN-4_DPLE";Tend="391";Tstart="1";shortTE="F";uid="62a714ad-9680-4e43-8668-1913b5750be2"
NC_045812.1	RepeatMasker	RC/Helitron	3222589	3222758	936	+	.	ID="HELITRON-5_DPLE";Tend="1565";Tstart="1372";shortTE="F";uid="9a1411f1-9b8d-42b6-ad5b-c794e219fa3c"
NC_045812.1	RepeatMasker	LINE/R2-Hero	7747380	7747495	787	+	.	ID="R2-HERO-1_DPLE";Tend="2513";Tstart="2397";shortTE="F";uid="78c28e69-f6cd-4916-85e7-14c42d5f34b8"
NC_045812.1	RepeatMasker	LINE/Penelope	786462	786576	880	+	.	ID="PENELOPE-1_DPLE";Tend="114";Tstart="2";shortTE="F";uid="52dfacfd-f986-413b-842d-3c78b2b0701f"
NC_045812.1	RepeatMasker	Unknown	2405031	2405265	1837	+	.	ID="UNKNOWN-7_DPLE";Tend="918";Tstart="688";shortTE="F";uid="8c625630-9f4a-4f90-9c71-e9d6f1b66e85"
NC_045812.1	RepeatMasker	SINE	1625318	1625611	2276	+	.	ID="HASE2-1_DPLE";Tend="301";Tstart="1";shortTE="F";uid="22fa7ed8-8602-4c5e-b0f3-bebad2fc245a"
NC_045812.1	RepeatMasker	RC/Helitron	2875882	2876449	2316	+	.	ID="HELITRON-4_DPLE";Tend="1140";Tstart="584";shortTE="F";uid="67d3f890-73fd-4047-a142-f91cc538ecda"
NC_045812.1	RepeatMasker	LINE/RTE-BovB	1570769	1570922	864	+	.	ID="RTE-9_PPO";Tend="295";Tstart="144";shortTE="F";uid="a0a6be77-a670-4030-8453-1c08cc066b48"
NC_045812.1	RepeatMasker	LINE/RTE-RTE	282508	283890	3000	+	.	ID="RTE-6_DPL";TEgroup="NC_045812.1%7CRTE-6_DPL%7C1";Tend="1942";Tstart="209";shortTE="F";uid="d51d7b6c-735e-4b0f-a96b-d652906a4b44"
NC_045812.1	RepeatMasker	Unknown	7193288	7193609	1178	+	.	ID="UNKNOWN-34_DPLE";Tend="351";Tstart="1";shortTE="F";uid="7406698d-91cb-47b4-9cd4-be717176c9fc"
NC_045812.1	RepeatMasker	Unknown	2106565	2107170	1342	+	.	ID="UNKNOWN-DNA%3F-33_DPLE";TEgroup="NC_045812.1%7CUNKNOWN-DNA%3F-33_DPLE%7C1";Tend="2604";Tstart="57";shortTE="F";uid="d20b576f-c1b5-42bc-95a8-07f97281dad1"
NC_045812.1	RepeatMasker	LINE/R2-Hero	3227800	3228085	1906	+	.	ID="R2-HERO-1_DPLE";Tend="2512";Tstart="2212";shortTE="F";uid="e352cc5d-04e3-472e-9243-b6de4908b16b"
NC_045812.1	RepeatMasker	LINE/RTE-BovB	10005912	10006153	1796	+	.	ID="RTE-2_DPL";Tend="234";Tstart="1";shortTE="F";uid="a37e9e33-510e-48f6-80f1-abc7cee4501b"
NC_045812.1	RepeatMasker	LINE/I-Jockey	904066	904346	409	+	.	ID="JOCKEY-6_DEL";Tend="4360";Tstart="4059";shortTE="F";uid="fb936303-149c-4b2e-aac6-61e7fbf33d1e"
NC_045812.1	RepeatMasker	LINE/Penelope	5699870	5699996	629	+	.	ID="PENELOPE-1_DPLE";Tend="154";Tstart="29";shortTE="F";uid="7366e393-7188-4bb3-9fe2-d67889c3f96f"
NC_045812.1	RepeatMasker	LINE/Penelope	5715473	5715643	713	+	.	ID="PENELOPE-1_DPLE";Tend="179";Tstart="8";shortTE="F";uid="5ad7a0da-b41b-4ab2-904d-192841a72c24"
NC_045812.1	RepeatMasker	RC/Helitron	4371205	4371350	930	+	.	ID="HELITRON-4_DPLE";Tend="1139";Tstart="994";shortTE="F";uid="4e93af02-87be-4a82-98cf-bb13f03439da"
NC_045812.1	RepeatMasker	LTR	9754862	9755006	432	+	.	ID="LTR-5_DPLE";Tend="3448";Tstart="3324";shortTE="F";uid="bdff98e5-c082-438c-a4e8-f9407db3705e"
NC_045812.1	RepeatMasker	LINE/R2-Hero	8929565	8931745	16595	+	.	ID="R2-HERO-1_DPLE";Tend="2193";Tstart="1";shortTE="F";uid="1505ca1a-acaf-4c75-999c-1d59bf85b420"
NC_045812.1	RepeatMasker	LINE/I-Jockey	7145951	7146372	966	+	.	ID="I-JOCKEY-1_DPLE";Tend="848";Tstart="393";shortTE="F";uid="1d82a97b-81da-42d0-bd13-4dc93d5014a7"
NC_045812.1	RepeatMasker	LINE/R2-Hero	106198	106473	1697	+	.	ID="R2-HERO-1_DPLE";Tend="2513";Tstart="2169";shortTE="F";uid="02a81484-0f4c-46d8-a74c-094d8448a0b6"
NC_045812.1	RepeatMasker	RC/Helitron	5754230	5754424	1005	+	.	ID="HELITRON-N7_PXU";Tend="203";Tstart="1";shortTE="F";uid="163097a2-29b0-4264-9d8b-99122ca09a18"
NC_045812.1	RepeatMasker	LINE/Penelope	2475639	2475768	593	+	.	ID="PENELOPE-1_DPLE";Tend="138";Tstart="1";shortTE="F";uid="c4768663-3561-48e2-8333-eea9dc4a434b"
NC_045812.1	RepeatMasker	LINE/Penelope	3204960	3205127	439	+	.	ID="PENELOPE-1_DPLE";Tend="186";Tstart="11";shortTE="F";uid="f4a8069b-a310-4d62-a492-1e36f9fdc08c"
NC_045812.1	RepeatMasker	DNA/TcMar-Mariner	4416704	4416807	500	+	.	ID="MARINER_HC";Tend="105";Tstart="3";shortTE="F";uid="7044a88d-ef69-4545-b4e8-ce4624b27f44"
NC_045812.1	RepeatMasker	LINE/R2-Hero	4510421	4510986	1201	+	.	ID="R2-HERO-1_DPLE";TEgroup="NC_045812.1%7CR2-HERO-1_DPLE%7C11";Tend="2513";Tstart="4";shortTE="F";uid="6b4432bf-9888-438e-9768-4f493d88b963"
NC_045812.1	RepeatMasker	LINE/Penelope	9688070	9688183	779	+	.	ID="PENELOPE-1_DPLE";Tend="143";Tstart="29";shortTE="F";uid="bc366c71-e56f-45cc-82e0-faef27adb9cd"
NC_045812.1	RepeatMasker	LINE/L2	4521259	4521926	1173	+	.	ID="KIRI-12_HMM";Tend="1862";Tstart="1151";shortTE="F";uid="a9e4322a-9c49-42de-abe5-412f37d059b2"
NC_045812.1	RepeatMasker	LINE/Penelope	4920220	4920349	824	+	.	ID="PENELOPE-1_DPLE";Tend="158";Tstart="31";shortTE="F";uid="81d10dfa-1a34-4618-827d-3af7c0db58a2"
NC_045812.1	RepeatMasker	LINE/L2	9555104	9555478	1546	+	.	ID="L2-2_DPLE";Tend="467";Tstart="10";shortTE="F";uid="5e4ceaa5-dfda-4ab5-8876-e8de063c0747"
NC_045812.1	RepeatMasker	LINE/Penelope	5802871	5803003	686	+	.	ID="PENELOPE-1_DPLE";Tend="140";Tstart="1";shortTE="F";uid="b6e66e9d-704d-477d-9fa0-a8a60d63ced9"
NC_045812.1	RepeatMasker	LTR/Gypsy	9971090	9971325	508	+	.	ID="GYPSY-18_SI-I";Tend="3583";Tstart="3277";shortTE="F";uid="162d71b4-0b5e-494e-ab51-ea928c9b2913"
NC_045812.1	RepeatMasker	Unknown	5480378	5480582	545	+	.	ID="UNKNOWN-18_DPLE";Tend="1284";Tstart="1106";shortTE="F";uid="ffcd0f50-a26b-4a5c-9b81-bba8363f95a2"
NC_045812.1	RepeatMasker	LINE/CR1	3068589	3068836	412	+	.	ID="CR1-1_DPLE";Tend="240";Tstart="6";shortTE="F";uid="e68005c4-3aac-41f5-9876-0b79f31d5009"
NC_045812.1	RepeatMasker	Unknown	569652	569866	840	+	.	ID="UNKNOWN-14_DPLE";Tend="2295";Tstart="2065";shortTE="F";uid="cb2d60c1-e152-4aea-9144-c24bae10cb7e"
NC_045812.1	RepeatMasker	LINE/Penelope	2888451	2888589	750	+	.	ID="PENELOPE-1_DPLE";Tend="150";Tstart="1";shortTE="F";uid="651b43f8-f046-4718-81e4-adbdaabfb64c"
NC_045812.1	RepeatMasker	Unknown	672494	672686	661	+	.	ID="UNKNOWN-18_DPLE";Tend="1284";Tstart="1106";shortTE="F";uid="36717fb7-509c-4db4-b494-42c8cf12364d"
NC_045812.1	RepeatMasker	LINE/CR1	4852235	4852550	1073	+	.	ID="ZENON_BM";Tend="2731";Tstart="2416";shortTE="F";uid="cd7a1638-cfad-4f4d-a1e7-12fabd501489"
NC_045812.1	RepeatMasker	SINE	1168153	1168333	935	+	.	ID="HASE2-1_DPLE";Tend="299";Tstart="111";shortTE="F";uid="2df998fb-d8df-4a3f-9621-d7bd101e475e"
NC_045812.1	RepeatMasker	LINE/Penelope	1360815	1361023	752	+	.	ID="PENELOPE-1_DPLE";TEgroup="NC_045812.1%7CPENELOPE-1_DPLE%7C17";Tend="151";Tstart="1";shortTE="F";uid="0d4975ee-3e55-4ac5-9c65-846f30856e42"
NC_045812.1	RepeatMasker	LINE/RTE-BovB	859012	861071	18575	+	.	ID="RTE-2_DPL";Tend="3242";Tstart="1184";shortTE="F";uid="6fded3e2-0d71-4bd3-8479-f05259e0e189"
NC_045812.1	RepeatMasker	Unknown	2390449	2390561	505	+	.	ID="UNKNOWN-23_DPLE";Tend="542";Tstart="269";shortTE="F";uid="e4c56b56-5f1a-4afc-b2c8-336007f34b13"
NC_045812.1	RepeatMasker	LTR/Gypsy	3181082	3181264	936	+	.	ID="GYPSY-1_DPLE";Tend="3864";Tstart="3681";shortTE="F";uid="a521a34b-298f-4c12-9253-2a077ffd8372"
NC_045812.1	RepeatMasker	SINE	543344	543660	2339	+	.	ID="HASE2-1_DPLE";Tend="299";Tstart="1";shortTE="F";uid="95da0d37-6873-4363-a2cd-79b494c0d66e"
NC_045812.1	RepeatMasker	LINE/Penelope	9036958	9037060	667	+	.	ID="PENELOPE-1_DPLE";Tend="135";Tstart="36";shortTE="F";uid="84e13971-b98f-4349-a9fe-79954ec205fe"
NC_045812.1	RepeatMasker	LINE/CR1-Zenon	6247776	6248013	931	+	.	ID="ZENON-1_PPO";Tend="1020";Tstart="782";shortTE="F";uid="0b97fc85-a81d-4be1-b7c5-4d6a9e37c143"
NC_045812.1	RepeatMasker	LINE/R2-Hero	477151	477335	1454	+	.	ID="R2-HERO-1_DPLE";Tend="2513";Tstart="2329";shortTE="F";uid="b347614c-8f2f-4050-9d8f-04042539a928"
NC_045812.1	RepeatMasker	DNA	3099615	3100382	4913	+	.	ID="DNA-HARB%3F-1_DPLE";Tend="779";Tstart="1";shortTE="F";uid="3708c5cf-3da2-4da2-8af3-7435e6d93ebf"
NC_045812.1	RepeatMasker	DNA/Academ-1	4872299	4873064	849	+	.	ID="ACADEM-1_AP";Tend="5728";Tstart="4968";shortTE="F";uid="e5b87c3d-4fe6-46a4-9329-990c3aec93e7"
NC_045812.1	RepeatMasker	LINE/Penelope	3654214	3654341	724	+	.	ID="PENELOPE-1_DPLE";Tend="158";Tstart="33";shortTE="F";uid="58b4f994-ae6b-4167-8682-2321a9e07c27"
NC_045812.1	RepeatMasker	LINE/R2-Hero	8895648	8895988	1993	+	.	ID="R2-HERO-1_DPLE";Tend="2494";Tstart="2100";shortTE="F";uid="b90b217c-29b9-4feb-8764-3d718c58aeb4"
NC_045812.1	RepeatMasker	LINE/Penelope	8208298	8208424	866	+	.	ID="PENELOPE-1_DPLE";Tend="164";Tstart="36";shortTE="F";uid="558b6df4-0507-42de-945d-46833e32083f"
NC_045812.1	RepeatMasker	Unknown	1133018	1133164	677	+	.	ID="UNKNOWN-17_DPLE";Tend="1174";Tstart="999";shortTE="F";uid="b40212a9-d720-4721-aa1b-624578932cf2"
NC_045812.1	RepeatMasker	RC/Helitron	5075907	5076470	3196	+	.	ID="HELITRON-8_DPLE";TEgroup="NC_045812.1%7CHELITRON-8_DPLE%7C2";Tend="741";Tstart="12";shortTE="F";uid="6c302e28-5880-48d6-b8d6-35cb4373c3c6"
NC_045812.1	RepeatMasker	LTR/Gypsy	9951032	9951441	1096	+	.	ID="GYPSY-6_BM-I";Tend="5362";Tstart="4941";shortTE="F";uid="814b3818-f893-4845-b381-0fa8a01d6973"
NC_045812.1	RepeatMasker	LINE/R2-Hero	3226278	3226563	1897	+	.	ID="R2-HERO-1_DPLE";Tend="2512";Tstart="2212";shortTE="F";uid="baee1430-9c94-44dd-809d-67ca1e15ad27"
NC_045812.1	RepeatMasker	DNA/TcMar-Mariner	745709	745906	412	+	.	ID="MARINER-4_BM";Tend="475";Tstart="278";shortTE="F";uid="78da1bee-eead-498f-82c3-eb4d42a2b779"
NC_045812.1	RepeatMasker	LINE/L2	4462754	4462892	413	+	.	ID="KIRI-20_HMM";Tend="2590";Tstart="2452";shortTE="F";uid="8af2d1b2-c6ad-4357-931e-d1be204d35b2"
NC_045812.1	RepeatMasker	Unknown	9498427	9498557	538	+	.	ID="UNKNOWN-4_DPLE";Tend="371";Tstart="242";shortTE="F";uid="31ae19be-7775-4da7-af65-955f601c7627"
NC_045812.1	RepeatMasker	DNA	1684460	1684727	524	+	.	ID="DNA-HARB%3F-1_DPLE";TEgroup="NC_045812.1%7CDNA-HARB%3F-1_DPLE%7C3";Tend="683";Tstart="1";shortTE="T";uid="08095c27-e9b8-4263-af27-3535d10c9d15"
NC_045812.1	RepeatMasker	LINE/Penelope	6473276	6473685	1310	+	.	ID="PENELOPE-1_DPLE";Tend="486";Tstart="53";shortTE="F";uid="ac3457d6-3dd5-4c37-adb9-2e4ffef8c7ed"
NC_045812.1	RepeatMasker	Unknown	7160165	7161189	7032	+	.	ID="UNKNOWN-27_DPLE";Tend="2508";Tstart="1467";shortTE="F";uid="42110ee3-bc82-4e7a-b3af-85e3c56ebf94"
NC_045812.1	RepeatMasker	LINE/Penelope	8927982	8928450	2715	+	.	ID="PENELOPE-2_DPLE";Tend="513";Tstart="1";shortTE="F";uid="e61e37a4-048c-4c2b-a96e-cf81d1380f52"
NC_045812.1	RepeatMasker	RC/Helitron	2946104	2946400	429	+	.	ID="HELITRON-N1B_PPO";Tend="534";Tstart="236";shortTE="F";uid="8a54758a-3a25-4161-a14d-ef4b3de19a77"
NC_045812.1	RepeatMasker	SINE	227945	228239	2488	+	.	ID="HASE2-1_DPLE";Tend="295";Tstart="1";shortTE="F";uid="14a3ae7f-73c9-4c70-9e0c-9ac2ea3a2739"
NC_045812.1	RepeatMasker	Unknown	9790878	9791236	1034	+	.	ID="REP-3_LMI";Tend="388";Tstart="1";shortTE="F";uid="7ff4261b-16fe-4a9f-aeb2-151f57320418"
NC_045812.1	RepeatMasker	LINE/Penelope	6035553	6037120	11723	+	.	ID="PENELOPE-1_DPLE";Tend="1617";Tstart="29";shortTE="F";uid="bbd5ab68-5c9f-4683-932d-a4a9ea8568a5"
NC_045812.1	RepeatMasker	Unknown	1407523	1407737	613	+	.	ID="UNKNOWN-40_DPLE";Tend="1206";Tstart="993";shortTE="F";uid="3d88dae8-5b0f-4f1e-894a-2295bd853c50"
NC_045812.1	RepeatMasker	Unknown	2749112	2749491	2704	+	.	ID="UNKNOWN-4_DPLE";Tend="392";Tstart="2";shortTE="F";uid="f20c3044-b38c-490a-bf9e-854028e8c7bf"
NC_045812.1	RepeatMasker	LINE/R2-Hero	1106717	1106928	1477	+	.	ID="R2-HERO-1_DPLE";Tend="2512";Tstart="2262";shortTE="F";uid="e3f884b7-4c35-4f76-a50a-4d89db73560e"
NC_045812.1	RepeatMasker	LTR/Gypsy	7577829	7578024	941	+	.	ID="GYPSY-1_DPLE";Tend="3884";Tstart="3688";shortTE="F";uid="316e685a-cd66-4c76-85e5-113d062d6b30"
NC_045812.1	RepeatMasker	Unknown	1790039	1790215	477	+	.	ID="UNKNOWN-18_DPLE";Tend="1275";Tstart="1106";shortTE="F";uid="37dd440c-2079-4efa-aca4-b205bbf1e9a0"
NC_045812.1	RepeatMasker	LINE/Penelope	9763236	9763383	863	+	.	ID="PENELOPE-1_DPLE";Tend="152";Tstart="1";shortTE="F";uid="cad3f8fe-bb5e-4dff-a0a2-48fc6752d4e8"
NC_045812.1	RepeatMasker	SINE	9612364	9612481	984	+	.	ID="HASE2-1_DPLE";Tend="274";Tstart="157";shortTE="F";uid="2e2f7de4-604f-4e92-ad24-7b0081d0cabb"
NC_045812.1	RepeatMasker	RC/Helitron	750590	750956	2770	+	.	ID="HELITRON-7_DPLE";Tend="366";Tstart="3";shortTE="F";uid="f956388b-943d-40a3-b5ae-8d0478b19fe3"
NC_045812.1	RepeatMasker	SINE	1039647	1039850	1767	+	.	ID="HASE2-1_DPLE";Tend="296";Tstart="93";shortTE="F";uid="9decfef2-6140-4a8a-b09f-6ff3c8989807"
NC_045812.1	RepeatMasker	LINE/R2-Hero	4005155	4005325	1212	+	.	ID="R2-HERO-1_DPLE";Tend="2513";Tstart="2336";shortTE="F";uid="12d25e2a-cd5c-4c30-9326-61f3de33dbe9"
NC_045812.1	RepeatMasker	LINE/R2-Hero	757727	758230	2683	+	.	ID="R2-HERO-1_DPLE";Tend="2511";Tstart="1976";shortTE="F";uid="0f1d8c5d-7f02-49dc-848b-13db80352e82"
NC_045812.1	RepeatMasker	LTR/Gypsy	2097013	2097116	642	+	.	ID="GYPSY-1_DPLE";Tend="3802";Tstart="3688";shortTE="F";uid="344d6571-6d10-4732-8512-9e16eb56ba55"
NC_045812.1	RepeatMasker	LINE/RTE-BovB	873012	873453	3971	+	.	ID="RTE-2_DPL";Tend="467";Tstart="26";shortTE="F";uid="1603cae4-330d-4fd9-b139-5ed2372f8e5a"
NC_045812.1	RepeatMasker	LINE/Penelope	4376814	4376988	1188	+	.	ID="PENELOPE-1_DPLE";Tend="217";Tstart="37";shortTE="F";uid="01ac63cc-638f-40fd-a78e-77f78a1f3ced"
NC_045812.1	RepeatMasker	LTR/Gypsy	2845866	2846031	719	+	.	ID="GYPSY-1_DPLE";Tend="3874";Tstart="3720";shortTE="F";uid="615d7263-d2cf-4b3a-9b89-a1bb6103a210"
NC_045812.1	RepeatMasker	DNA/TcMar-Tc1	7560065	7560657	4696	+	.	ID="TC1-3_DPLE";Tend="596";Tstart="1";shortTE="F";uid="03ca21c9-67bf-463e-9c68-c483600b776a"
NC_045812.1	RepeatMasker	DNA/TcMar-Mariner	7557660	7557786	454	+	.	ID="MARINER-20_HSAL";Tend="129";Tstart="3";shortTE="F";uid="5b8186e3-4a6c-46d6-b4af-c715f9f66782"
NC_045812.1	RepeatMasker	RC/Helitron	7699802	7700206	2773	+	.	ID="HELITRON-3_DPLE";Tend="695";Tstart="294";shortTE="F";uid="fd322d1d-f6cc-4983-94c7-e267e627f929"
NC_045812.1	RepeatMasker	LINE/Penelope	1078219	1078470	1103	+	.	ID="PENELOPE-1_DPLE";TEgroup="NC_045812.1%7CPENELOPE-1_DPLE%7C11";Tend="161";Tstart="2";shortTE="F";uid="35059ea8-4e02-4172-a0fc-20e163ae822d"
NC_045812.1	RepeatMasker	LINE/RTE-RTE	9966760	9967984	3177	+	.	ID="RTE-4_HMEL";Tend="1212";Tstart="26";shortTE="F";uid="5dedae3d-6359-4850-b8ff-927d469e3d46"
NC_045812.1	RepeatMasker	Unknown	9808626	9808963	2131	+	.	ID="UNKNOWN-34_DPLE";Tend="351";Tstart="1";shortTE="F";uid="3516a620-b315-424c-8152-42737a409825"
NC_045812.1	RepeatMasker	RC/Helitron	2390315	2390448	623	+	.	ID="HELITRON-N3_PXU";Tend="133";Tstart="3";shortTE="F";uid="40aa4e0f-d20f-4dc4-b412-6f3e77396585"
NC_045812.1	RepeatMasker	LTR/Gypsy	9977149	9977275	710	+	.	ID="GYPSY-1_DPLE";Tend="1076";Tstart="949";shortTE="F";uid="f87b6cf6-08a4-4dbc-8ed2-e6904ba21c62"
NC_045812.1	RepeatMasker	DNA/TcMar-Mariner	5059331	5060447	4127	+	.	ID="MARINER-12_LHU";TEgroup="NC_045812.1%7CMARINER-12_LHU%7C2";Tend="1243";Tstart="3";shortTE="F";uid="f2e9b6f9-89f5-459d-9256-3e66a4ad6bdf"
NC_045812.1	RepeatMasker	LINE/R2-Hero	4624859	4625199	2648	+	.	ID="R2-HERO-1_DPLE";Tend="2507";Tstart="2167";shortTE="F";uid="58237474-8a12-4cc1-aed2-3597416bfad2"
NC_045812.1	RepeatMasker	SINE	8416851	8417149	1852	+	.	ID="HASE2-1_DPLE";Tend="301";Tstart="2";shortTE="F";uid="877a1092-5ebe-44d3-8eae-e880d599db0c"
NC_045812.1	RepeatMasker	LINE/R1	2761939	2762289	1020	+	.	ID="R1-1_DPLE";Tend="2228";Tstart="1674";shortTE="F";uid="a79b5fdd-c5fc-4cad-9fb5-ca7c7a181518"
NC_045812.1	RepeatMasker	LINE/R2-Hero	4056911	4058502	4235	+	.	ID="R2-HERO-1_DPLE";TEgroup="NC_045812.1%7CR2-HERO-1_DPLE%7C9";Tend="2513";Tstart="1";shortTE="F";uid="4c9aa3e3-ccbf-4642-8026-c185ff3e67e6"
NC_045812.1	RepeatMasker	LINE/R2-Hero	7155409	7156012	3815	+	.	ID="R2-HERO-1_DPLE";Tend="2512";Tstart="1904";shortTE="F";uid="d52477b1-6d4c-4646-8f8c-443fd5639b70"
NC_045812.1	RepeatMasker	LTR/Gypsy	3037970	3038439	560	+	.	ID="GYPSY-4_LH-I";Tend="3476";Tstart="2991";shortTE="F";uid="c81cc93b-f25d-45c0-8341-a55b601db3bf"
NC_045812.1	RepeatMasker	LINE/Penelope	3180048	3180531	1918	+	.	ID="PENELOPE-1_DPLE";TEgroup="NC_045812.1%7CPENELOPE-1_DPLE%7C29";Tend="956";Tstart="1";shortTE="F";uid="2897f6fc-871d-4b23-905e-eb071b6af5e7"
NC_045812.1	RepeatMasker	LINE/R2-Hero	7724458	7724916	2689	+	.	ID="R2-HERO-1_DPLE";Tend="2513";Tstart="1969";shortTE="F";uid="9ad52705-c87a-4299-be9d-c18826ab8ebd"
NC_045812.1	RepeatMasker	LINE/RTE-RTE	5302344	5302546	615	+	.	ID="RTE-19_HMEL";Tend="1271";Tstart="1067";shortTE="F";uid="a5f57c17-7520-4928-ba08-083922d187d4"
NC_045812.1	RepeatMasker	Unknown	4021784	4021926	766	+	.	ID="UNKNOWN-23_DPLE";Tend="552";Tstart="404";shortTE="F";uid="4ac90142-1d27-44e1-a5c5-2ca37d7c9c1c"
NC_045812.1	RepeatMasker	DNA/TcMar-Mariner	3665563	3665747	471	+	.	ID="MARINER_HC";Tend="180";Tstart="4";shortTE="F";uid="019486b6-1bc8-45d8-ad7d-fd4475f087c2"
NC_045812.1	RepeatMasker	LINE/CR1	1716692	1717091	1051	+	.	ID="CR1-2_DPLE";Tend="1084";Tstart="674";shortTE="F";uid="9c64cf7b-0a52-4ce9-b7bb-b1d2edfba672"
NC_045812.1	RepeatMasker	LINE/Penelope	497165	497315	534	+	.	ID="PENELOPE-1_DPLE";Tend="147";Tstart="1";shortTE="F";uid="c51cc6a4-9ca5-48c5-8ff8-1afca7ef6d10"
NC_045812.1	RepeatMasker	LINE/Penelope	5033718	5033818	623	+	.	ID="PENELOPE-1_DPLE";Tend="134";Tstart="36";shortTE="F";uid="657da139-3b3c-490b-8232-04722e9f7db8"
NC_045812.1	RepeatMasker	LINE/Penelope	175639	175786	962	+	.	ID="PENELOPE-1_DPLE";Tend="173";Tstart="28";shortTE="F";uid="4b567bde-96d5-4bcd-8464-039e12c4b394"
NC_045812.1	RepeatMasker	LINE/Penelope	1120317	1120432	509	+	.	ID="PENELOPE-1_DPLE";Tend="121";Tstart="3";shortTE="F";uid="86ac5e97-8b34-4b2b-926b-b9a899957e54"
NC_045812.1	RepeatMasker	DNA/PIF-Harbinger	604532	605092	788	+	.	ID="ISL2EU-7_CFL";Tend="2052";Tstart="1488";shortTE="F";uid="b1a1b44f-a1a1-4923-8ef7-d1b911796a18"
NC_045812.1	RepeatMasker	RC/Helitron	133385	133496	614	+	.	ID="HELITRON-7_DPLE";Tend="559";Tstart="448";shortTE="F";uid="9d7df756-85b4-4bb4-8eec-06b2107fbddf"
NC_045812.1	RepeatMasker	Unknown	8553931	8554217	871	+	.	ID="UNKNOWN-23_DPLE";Tend="552";Tstart="271";shortTE="F";uid="5dcf80e4-e2df-4380-86ef-12a27ee40091"
NC_045812.1	RepeatMasker	LINE/R2-Hero	8403369	8403776	1565	+	.	ID="R2-HERO-1_DPLE";TEgroup="NC_045812.1%7CR2-HERO-1_DPLE%7C21";Tend="2512";Tstart="1979";shortTE="F";uid="e83e5b59-547d-43d0-9646-a23f7f4a8544"
NC_045812.1	RepeatMasker	RC/Helitron	4177994	4178442	1466	+	.	ID="HELITRON-7_DPLE";TEgroup="NC_045812.1%7CHELITRON-7_DPLE%7C2";Tend="615";Tstart="1";shortTE="F";uid="20932f5d-03e5-4c37-b0b6-0e56b838715b"
NC_045812.1	RepeatMasker	LINE/R2-Hero	9796591	9796873	1563	+	.	ID="R2-HERO-1_DPLE";Tend="2167";Tstart="1890";shortTE="F";uid="95bf9f7b-42a2-4542-862e-e1174814f285"
NC_045812.1	RepeatMasker	LINE/Penelope	1561846	1562002	782	+	.	ID="PENELOPE-1_DPLE";TEgroup="NC_045812.1%7CPENELOPE-1_DPLE%7C20";Tend="139";Tstart="1";shortTE="F";uid="48172495-3171-43a3-90df-5a4f12e20a6f"
NC_045812.1	RepeatMasker	Simple_repeat	2536628	2536734	425	+	.	ID="(CAT)N";Tend="106";Tstart="3";shortTE="F";uid="e0662bad-50d7-4adb-9196-57cede06e321"
NC_045812.1	RepeatMasker	Unknown	2324072	2324323	720	+	.	ID="UNKNOWN-42_DPLE";Tend="1953";Tstart="1706";shortTE="F";uid="b970be02-8f18-4a4e-b90d-d63e6f1322ee"
NC_045812.1	RepeatMasker	Unknown	7158269	7160159	7639	+	.	ID="UNKNOWN-27_DPLE";TEgroup="NC_045812.1%7CUNKNOWN-27_DPLE%7C1";Tend="2358";Tstart="1";shortTE="F";uid="a386c08f-f3d8-4746-b556-f7746f8c99ba"
NC_045812.1	RepeatMasker	LINE/CR1-Zenon	8886347	8886982	622	+	.	ID="ZENON-3_HMEL";Tend="1445";Tstart="807";shortTE="F";uid="44c40be7-653a-417a-9100-c9143066bfbf"
NC_045812.1	RepeatMasker	Unknown	2988526	2988740	1087	+	.	ID="UNKNOWN-14_DPLE";Tend="2295";Tstart="2059";shortTE="F";uid="2bdcbcec-b86f-49f1-b4d6-bcc425e20aa6"
NC_045812.1	RepeatMasker	LINE/Penelope	975604	975847	659	+	.	ID="PENELOPE-1_DPLE";TEgroup="NC_045812.1%7CPENELOPE-1_DPLE%7C9";Tend="151";Tstart="2";shortTE="F";uid="bf2bd7c4-c3a8-495d-bb4e-8f0074198885"
NC_045812.1	RepeatMasker	LINE/RTE-RTE	9975641	9975998	1598	+	.	ID="RTE-4_HMEL";Tend="4265";Tstart="3911";shortTE="F";uid="f62db58f-85ab-4e74-9283-39f457232ef8"
NC_045812.1	RepeatMasker	Unknown	2875513	2875849	1758	+	.	ID="UNKNOWN-4_DPLE";Tend="392";Tstart="34";shortTE="F";uid="2ce847a8-af2f-4ff8-8dd3-f87f23ace691"
NC_045812.1	RepeatMasker	LINE/Penelope	5599200	5599346	1305	+	.	ID="PENELOPE-1_DPLE";Tend="148";Tstart="1";shortTE="F";uid="7cd44d6b-db40-4a43-9866-406a767c3d7a"
NC_045812.1	RepeatMasker	SINE	875678	875976	2209	+	.	ID="HASE2-1_DPLE";Tend="299";Tstart="1";shortTE="F";uid="612a3408-67d3-4d0d-9e11-826467b29147"
NC_045812.1	RepeatMasker	LINE/Penelope	1195117	1195368	1342	+	.	ID="PENELOPE-1_DPLE";TEgroup="NC_045812.1%7CPENELOPE-1_DPLE%7C12";Tend="154";Tstart="1";shortTE="F";uid="a7b6a2a2-0c17-44cc-ba7d-70b08823b7be"
NC_045812.1	RepeatMasker	LTR/Gypsy	4364994	4365153	780	+	.	ID="GYPSY-1_DPLE";Tend="3864";Tstart="3694";shortTE="F";uid="fb2c94b8-9000-44c0-a4b0-b54e28a8bc6d"
NC_045812.1	RepeatMasker	LINE/L2	5716586	5716709	506	+	.	ID="L2-2_DPLE";Tend="2682";Tstart="2570";shortTE="F";uid="ffc529a2-b46b-4bb0-b55a-11b338b0c7e9"
NC_045812.1	RepeatMasker	LINE/Penelope	6764696	6764839	911	+	.	ID="PENELOPE-1_DPLE";Tend="147";Tstart="2";shortTE="F";uid="c7b02f60-d66b-4544-b638-7c159ccc92af"
NC_045812.1	RepeatMasker	LINE/Penelope	4551707	4552266	2905	+	.	ID="PENELOPE-1_DPLE";Tend="1926";Tstart="1299";shortTE="F";uid="24f4fabd-a588-4a29-a1d3-efba9e19a3d7"
NC_045812.1	RepeatMasker	Unknown	178506	178858	2349	+	.	ID="UNKNOWN-34_DPLE";Tend="351";Tstart="1";shortTE="F";uid="691ea36f-f218-42e2-ab43-c93eab0df7c1"
NC_045812.1	RepeatMasker	Unknown	1677635	1677966	1328	+	.	ID="UNKNOWN-34_DPLE";Tend="347";Tstart="1";shortTE="F";uid="a2007d22-117a-4782-aea3-df2ded59d596"
NC_045812.1	RepeatMasker	LINE/R2-Hero	6515508	6515916	2471	+	.	ID="R2-HERO-1_DPLE";Tend="2513";Tstart="2056";shortTE="F";uid="31c8db7c-3a4a-4a35-89e8-3990622b63b2"
NC_045812.1	RepeatMasker	LINE/CR1	5535711	5535987	1032	+	.	ID="CR1-1_DPLE";Tend="618";Tstart="336";shortTE="F";uid="635aa8f4-9e0b-46c1-94b4-34a639d393e0"
NC_045812.1	RepeatMasker	LINE/L2	3795186	3795318	454	+	.	ID="L2-10_HMEL";Tend="1704";Tstart="1571";shortTE="F";uid="0f7b2568-e378-4e1e-90c3-b7d67188d014"
NC_045812.1	RepeatMasker	DNA/TcMar-Tc1	265397	266717	12000	+	.	ID="TC1-1_DPLE";Tend="1321";Tstart="1";shortTE="F";uid="b6df4c59-e54e-4511-a18b-fcaf43e08cef"
NC_045812.1	RepeatMasker	LINE/RTE-BovB	10006731	10007090	2167	+	.	ID="RTE-2_DPL";TEgroup="NC_045812.1%7CRTE-2_DPL%7C4";Tend="3241";Tstart="2236";shortTE="F";uid="aa687420-44c1-44a5-94cd-7a1c6ad1e0f3"
NC_045812.1	RepeatMasker	Unknown	6990312	6990939	3952	+	.	ID="UNKNOWN-20_DPLE";Tend="1326";Tstart="693";shortTE="F";uid="ba1e62be-e5cf-4218-8ee2-8635d333b235"
NC_045812.1	RepeatMasker	Unknown	9982707	9982983	1167	+	.	ID="UNKNOWN-23_DPLE";Tend="540";Tstart="246";shortTE="F";uid="9edaa93d-e66c-4a46-ae73-57e0ecba8952"
NC_045812.1	RepeatMasker	LINE/Penelope	9904870	9905057	1105	+	.	ID="PENELOPE-1_DPLE";Tend="191";Tstart="1";shortTE="F";uid="cd5084c6-ce08-4c51-bdf4-93f0c470b725"
NC_045812.1	RepeatMasker	LINE/R1	2761521	2761804	407	+	.	ID="R1-1_BM";Tend="2611";Tstart="2331";shortTE="F";uid="6d1ff103-004c-4fda-97c2-f95d013c03a2"
NC_045812.1	RepeatMasker	LINE/Penelope	5614341	5614454	417	+	.	ID="PENELOPE-1_DPLE";Tend="148";Tstart="36";shortTE="F";uid="5d3f8ff1-7bfd-4f91-a36b-57148c752267"
NC_045812.1	RepeatMasker	LTR/Gypsy	6296351	6296476	592	+	.	ID="GYPSY-1_DPLE";Tend="3886";Tstart="3766";shortTE="F";uid="e72cc545-4394-46b7-84c5-66dfbc5ce122"
NC_045812.1	RepeatMasker	SINE	6075835	6075988	1244	+	.	ID="HASE2-1_DPLE";Tend="301";Tstart="147";shortTE="F";uid="00b663fb-4b58-48c7-8d95-31bca8ab8116"
NC_045812.1	RepeatMasker	LTR/Gypsy	9193542	9193756	1032	+	.	ID="GYPSY-1_DPLE";Tend="3887";Tstart="3682";shortTE="F";uid="9ce53c6b-3698-45a1-9479-6e609ddeeb97"
NC_045812.1	RepeatMasker	Unknown	4887464	4887700	562	+	.	ID="UNKNOWN-14_DPLE";Tend="2295";Tstart="2087";shortTE="F";uid="6d245f44-5ab7-4f9d-9fd9-06e71db372a2"
NC_045812.1	RepeatMasker	LINE/Penelope	2843333	2843477	906	+	.	ID="PENELOPE-1_DPLE";Tend="148";Tstart="3";shortTE="F";uid="c939b186-b556-4ee1-966a-8dd66a88f368"
NC_045812.1	RepeatMasker	Unknown	7685275	7685565	610	+	.	ID="UNKNOWN-9_DPLE";Tend="2171";Tstart="1879";shortTE="F";uid="9430d1b4-1010-4fae-8271-7cf364d6d114"
NC_045812.1	RepeatMasker	RC/Helitron	6266862	6267039	1057	+	.	ID="HELITRON-7_DPLE";Tend="210";Tstart="1";shortTE="F";uid="7a338a57-e7ad-4269-8dd5-5543f067bc8d"
NC_045812.1	RepeatMasker	SINE	2835884	2836153	1381	+	.	ID="HASE2-1_DPLE";Tend="287";Tstart="21";shortTE="F";uid="fa3c8357-b685-4ec0-8a92-80342f75a540"
NC_045812.1	RepeatMasker	LINE/R2-Hero	8888454	8888930	2356	+	.	ID="R2-HERO-1_DPLE";Tend="2513";Tstart="2000";shortTE="F";uid="70a9fa2c-c855-4a37-ab97-8d97a183aaa9"
NC_045812.1	RepeatMasker	SINE	2936644	2936924	2119	+	.	ID="HASE2-1_DPLE";Tend="301";Tstart="20";shortTE="F";uid="179876b4-104d-4ab7-aa01-9b8a88431364"
NC_045812.1	RepeatMasker	LTR	2015896	2015999	707	+	.	ID="LTR-5_DPLE";Tend="2944";Tstart="2837";shortTE="F";uid="a6835325-aff9-4060-9d04-71886de28632"
NC_045812.1	RepeatMasker	SINE	4386258	4386558	2354	+	.	ID="HASE2-1_DPLE";Tend="301";Tstart="1";shortTE="F";uid="53d5f23f-d529-48ab-a0c5-233262457161"
NC_045812.1	RepeatMasker	LTR	9817576	9817920	2688	+	.	ID="LTR-1_DPLE";Tend="1704";Tstart="1361";shortTE="F";uid="951590a1-dfa3-4ddb-a7a4-8077c0dd98ed"
NC_045812.1	RepeatMasker	LTR	4037777	4037880	640	+	.	ID="LTR-5_DPLE";Tend="2940";Tstart="2835";shortTE="F";uid="bfc2f2c0-1fe6-4cfe-8de5-d28694318e5b"
NC_045812.1	RepeatMasker	LTR/DIRS	895042	895441	803	+	.	ID="DIRS-1_PPO";Tend="1925";Tstart="1516";shortTE="F";uid="a7b965e2-c43f-4ab9-ad42-b579c7cfb9fa"
NC_045812.1	RepeatMasker	LINE/R2-Hero	5839924	5840056	666	+	.	ID="R2-HERO-1_DPLE";Tend="1876";Tstart="1746";shortTE="F";uid="6d8f3e50-bd52-433b-84cc-2dc50139ecfa"
NC_045812.1	RepeatMasker	LTR/Gypsy	7709494	7709615	690	+	.	ID="GYPSY-1_DPLE";Tend="3821";Tstart="3688";shortTE="F";uid="acef3be4-2edb-4e53-8c05-cb1540319534"
NC_045812.1	RepeatMasker	Unknown	6801025	6801295	815	+	.	ID="UNKNOWN-42_DPLE";Tend="1955";Tstart="1706";shortTE="F";uid="f1c6495d-e62f-4892-91f8-5731fc5eabda"
NC_045812.1	RepeatMasker	LTR/Gypsy	8191922	8192112	889	+	.	ID="GYPSY-1_DPLE";Tend="3887";Tstart="3683";shortTE="F";uid="e83a14d7-c6b4-444e-8cdc-970d8b8bcda7"
NC_045812.1	RepeatMasker	LINE/R2-Hero	3569362	3570010	4066	+	.	ID="R2-HERO-1_DPLE";Tend="2513";Tstart="1853";shortTE="F";uid="baef99ce-3056-4aa2-969e-6eba9cee7141"
NC_045812.1	RepeatMasker	LINE/Penelope	4476554	4476820	626	+	.	ID="PENELOPE-1_DPLE";Tend="399";Tstart="89";shortTE="F";uid="162cfdb0-be46-41cb-ba46-f5a71656d787"
NC_045812.1	RepeatMasker	LINE/Penelope	8818031	8818166	828	+	.	ID="PENELOPE-1_DPLE";Tend="168";Tstart="36";shortTE="F";uid="a7a6d8df-1426-421b-91b3-6f979b478273"
NC_045812.1	RepeatMasker	LINE/Penelope	446201	446322	739	+	.	ID="PENELOPE-1_DPLE";Tend="138";Tstart="17";shortTE="F";uid="2c7db417-e4e2-45f3-8798-e5e99446ad9f"
NC_045812.1	RepeatMasker	DNA	6877174	6877291	763	+	.	ID="DNA-HARB%3F-1_DPLE";Tend="130";Tstart="1";shortTE="F";uid="a20cabee-f450-492c-9df1-1587e2c07387"
NC_045812.1	RepeatMasker	LINE/Penelope	9443307	9443423	640	+	.	ID="PENELOPE-1_DPLE";Tend="146";Tstart="35";shortTE="F";uid="72eab528-0a6b-4f87-bb7c-cdafe2bb0539"
NC_045812.1	RepeatMasker	SINE	7621033	7621344	2176	+	.	ID="HASE2-1_DPLE";Tend="301";Tstart="1";shortTE="F";uid="5f096137-63e4-4e54-b621-8166c98f6895"
NC_045812.1	RepeatMasker	LTR/Gypsy	2835133	2835329	922	+	.	ID="GYPSY-1_DPLE";Tend="3884";Tstart="3687";shortTE="F";uid="45ad2b2b-0995-4cfc-bdd1-5b2fb9cc87bd"
NC_045812.1	RepeatMasker	LTR/Gypsy	144442	144641	926	+	.	ID="GYPSY-1_DPLE";Tend="3890";Tstart="3685";shortTE="F";uid="667fe645-6997-4f76-9dd3-72118a103e06"
NC_045812.1	RepeatMasker	DNA/TcMar-Tc1	9649822	9649923	917	+	.	ID="TC1-1_DPLE";Tend="1321";Tstart="1220";shortTE="F";uid="5dbe50cc-7e65-4af4-a23d-3768f8d18bcc"
NC_045812.1	RepeatMasker	LINE/R2-Hero	8875683	8876004	2328	+	.	ID="R2-HERO-1_DPLE";Tend="2513";Tstart="2192";shortTE="F";uid="81f195fd-d4dc-407b-b914-33ffef969f9a"
NC_045812.1	RepeatMasker	LINE/Penelope	2920849	2921459	5421	+	.	ID="PENELOPE-1_DPLE";Tend="641";Tstart="31";shortTE="F";uid="c0e7b759-b303-4bcc-9fb7-4adc2c615ec6"
NC_045812.1	RepeatMasker	LINE/R2-Hero	712610	712783	1328	+	.	ID="R2-HERO-1_DPLE";Tend="2513";Tstart="2338";shortTE="F";uid="44c16022-2609-44a2-ad51-90b1616b0473"
NC_045812.1	RepeatMasker	LINE/Penelope	675287	675414	420	+	.	ID="PENELOPE-1_DPLE";TEgroup="NC_045812.1%7CPENELOPE-1_DPLE%7C3";Tend="148";Tstart="35";shortTE="T";uid="3ee104d9-57a6-412c-a3dd-44ccf033745a"
NC_045812.1	RepeatMasker	LTR/Gypsy	9522393	9522526	554	+	.	ID="GYPSY-1_DPLE";Tend="3896";Tstart="3777";shortTE="F";uid="46d2bc72-198b-496e-bde5-b60425c440b4"
NC_045812.1	RepeatMasker	Unknown	6119786	6120099	2210	+	.	ID="UNKNOWN-16_DPLE";Tend="323";Tstart="1";shortTE="F";uid="84f86e49-d2f1-4603-9813-052eabfe2c17"
NC_045812.1	RepeatMasker	Unknown	1515197	1515305	469	+	.	ID="UNKNOWN-32_DPLE";Tend="1534";Tstart="1425";shortTE="F";uid="22c83393-d29c-4c11-bd3e-710a72df19af"
NC_045812.1	RepeatMasker	SINE	9232694	9232993	2467	+	.	ID="HASE2-1_DPLE";Tend="301";Tstart="1";shortTE="F";uid="ab54a827-dd14-4435-9e74-74b342269515"
NC_045812.1	RepeatMasker	LINE/Penelope	1215030	1215412	1460	+	.	ID="PENELOPE-1_DPLE";TEgroup="NC_045812.1%7CPENELOPE-1_DPLE%7C14";Tend="1581";Tstart="1";shortTE="F";uid="14e7d1bd-96e8-46d4-98c4-c76ad5689c7f"
NC_045812.1	RepeatMasker	LINE/R2-Hero	8347715	8347881	1115	+	.	ID="R2-HERO-1_DPLE";Tend="2513";Tstart="2345";shortTE="F";uid="ff2f03c6-c07a-4560-b5e2-50121a7d0af5"
NC_045812.1	RepeatMasker	Unknown	7172326	7172530	629	+	.	ID="UNKNOWN-27_DPLE";Tend="1007";Tstart="767";shortTE="F";uid="f643398c-efa1-41f2-be50-e5e947afc84e"
NC_045812.1	RepeatMasker	RC/Helitron	7760345	7760473	457	+	.	ID="HELITRON-N1C_LMI";Tend="139";Tstart="1";shortTE="F";uid="f35f1b57-c457-470e-9353-d53ad185e4a9"
NC_045812.1	RepeatMasker	RC/Helitron	5490848	5490968	411	+	.	ID="HELITRON-LIKE-4B_HMEL";Tend="145";Tstart="11";shortTE="F";uid="fd92c77e-742c-4869-ae5b-626d14c80264"
NC_045812.1	RepeatMasker	Unknown	65163	65358	1304	+	.	ID="UNKNOWN-34_DPLE";Tend="351";Tstart="154";shortTE="F";uid="76110e89-7971-4e03-a999-61e46d5497a9"
NC_045812.1	RepeatMasker	LINE/R2-Hero	2971898	2972165	1760	+	.	ID="R2-HERO-1_DPLE";Tend="2513";Tstart="2212";shortTE="F";uid="eea06a2b-302d-4483-a009-87270deabb84"
NC_045812.1	RepeatMasker	Unknown	3538130	3538346	609	+	.	ID="UNKNOWN-18_DPLE";Tend="1284";Tstart="1106";shortTE="F";uid="9e59be15-bf27-48c7-9d88-89ca3b6869d0"
NC_045812.1	RepeatMasker	RC/Helitron	6259973	6260150	1057	+	.	ID="HELITRON-7_DPLE";Tend="210";Tstart="1";shortTE="F";uid="4139507a-cec0-42d2-bbda-0ae5c7e8b9ba"
NC_045812.1	RepeatMasker	LINE/Penelope	2979476	2979610	441	+	.	ID="PENELOPE-1_DPLE";Tend="155";Tstart="13";shortTE="F";uid="62740a84-591f-4448-b4ea-d9130da757bd"
NC_045812.1	RepeatMasker	LINE/Penelope	1137886	1138004	537	+	.	ID="PENELOPE-1_DPLE";Tend="124";Tstart="3";shortTE="F";uid="b45da47f-f503-43e4-87f7-cba2f1495fb8"
NC_045812.1	RepeatMasker	LINE/Penelope	93327	93437	527	+	.	ID="PENELOPE-1_DPLE";Tend="141";Tstart="33";shortTE="F";uid="a9a6953a-3707-4203-ae59-08b17bf1da87"
NC_045812.1	RepeatMasker	DNA/TcMar-Tc1	896088	897431	10521	+	.	ID="TC1-3_DPLE";Tend="1603";Tstart="270";shortTE="F";uid="399cdcb3-6f9c-4ca7-a24e-5cb1e539892e"
NC_045812.1	RepeatMasker	Unknown	128401	128596	1304	+	.	ID="UNKNOWN-34_DPLE";Tend="351";Tstart="154";shortTE="F";uid="2f86879a-ebc9-4450-bf32-8e0500b10f60"
NC_045812.1	RepeatMasker	LINE/Dong-R4	5859085	5859233	482	+	.	ID="DONG";Tend="553";Tstart="408";shortTE="F";uid="0851c94e-507e-4ad8-88c7-76eeea95b323"
NC_045812.1	RepeatMasker	LINE/Penelope	8806614	8806716	436	+	.	ID="PENELOPE-1_DPLE";Tend="101";Tstart="4";shortTE="F";uid="bd592d71-19a4-4815-9e6c-895bcc8b147b"
NC_045812.1	RepeatMasker	Unknown	666685	666887	647	+	.	ID="UNKNOWN-18_DPLE";Tend="1284";Tstart="1099";shortTE="F";uid="86ed62f2-c030-42dd-abae-6a8658c2d3ad"
NC_045812.1	RepeatMasker	LTR/Gypsy	4161559	4161751	700	+	.	ID="GYPSY-1_DPLE";Tend="3885";Tstart="3688";shortTE="F";uid="2d498e6e-3944-4601-9ad7-99b02da571f3"
NC_045812.1	RepeatMasker	LINE/Penelope	9019363	9019487	731	+	.	ID="PENELOPE-1_DPLE";Tend="124";Tstart="2";shortTE="F";uid="18a27670-1230-4509-b898-9e3de31fe059"
NC_045812.1	RepeatMasker	LTR/Gypsy	9468083	9468282	1185	+	.	ID="GYPSY-1_DPLE";Tend="3887";Tstart="3687";shortTE="F";uid="5642686d-9341-4809-b311-afb9d6ac80f1"
NC_045812.1	RepeatMasker	LINE/Penelope	564509	564633	563	+	.	ID="PENELOPE-1_DPLE";Tend="130";Tstart="2";shortTE="F";uid="eff2145a-e199-49b4-9894-b959ca13929c"
NC_045812.1	RepeatMasker	Unknown	3562810	3564096	6073	+	.	ID="UNKNOWN-30_DPLE";Tend="2297";Tstart="1006";shortTE="F";uid="c72f2bf2-4d3d-4e7d-904c-94d5514e420c"
NC_045812.1	RepeatMasker	LINE/Penelope	7135184	7135292	445	+	.	ID="PENELOPE-1_DPLE";Tend="661";Tstart="537";shortTE="F";uid="5ad8015c-f02d-473d-a36e-1599318b47a9"
NC_045812.1	RepeatMasker	LINE/Penelope	7671004	7671236	1708	+	.	ID="PENELOPE-1_DPLE";Tend="231";Tstart="1";shortTE="F";uid="8afac37a-4d53-4b2b-b143-5f24ccbb5c45"
NC_045812.1	RepeatMasker	LINE/Penelope	4516517	4516633	424	+	.	ID="PENELOPE-1_DPLE";Tend="147";Tstart="3";shortTE="F";uid="32f4d785-aa3e-42c1-80b3-8ab13765dfbe"
NC_045812.1	RepeatMasker	DNA/TcMar-Tc1	2571256	2571360	911	+	.	ID="TC1-1_DPLE";Tend="115";Tstart="11";shortTE="F";uid="471529bd-9de2-48d0-81be-a431ca772a04"
NC_045812.1	RepeatMasker	SINE	9954229	9954331	655	+	.	ID="HASE2-1_DPLE";Tend="238";Tstart="128";shortTE="F";uid="3906b936-17cd-4931-94ca-1afcacf76d4b"
NC_045812.1	RepeatMasker	LINE/R2-Hero	3556096	3556926	2182	+	.	ID="R2-HERO-1_DPLE";TEgroup="NC_045812.1%7CR2-HERO-1_DPLE%7C7";Tend="2513";Tstart="840";shortTE="F";uid="abb7393e-d71a-4830-9a59-a1da286e3faf"
NC_045812.1	RepeatMasker	Unknown	363753	363925	861	+	.	ID="UNKNOWN-34_DPLE";Tend="173";Tstart="2";shortTE="F";uid="d8dd6ce4-37db-4cba-9c58-9aa89251ac73"
NC_045812.1	RepeatMasker	Unknown	9536904	9537174	712	+	.	ID="UNKNOWN-42_DPLE";Tend="1955";Tstart="1706";shortTE="F";uid="6a757b13-29ed-415d-8583-79f43b481200"
NC_045812.1	RepeatMasker	LINE/L2	9943274	9943495	692	+	.	ID="L2-1_DPLE";Tend="304";Tstart="83";shortTE="F";uid="80d28614-d8c1-422a-bfda-8940935952d8"
NC_045812.1	RepeatMasker	LINE/R1	1283312	1284806	2359	+	.	ID="R1-1_DPLE";Tend="2943";Tstart="1353";shortTE="F";uid="617b0268-a8d7-4c2a-b89d-df61c0221027"
NC_045812.1	RepeatMasker	LINE/Penelope	892856	892958	607	+	.	ID="PENELOPE-1_DPLE";Tend="102";Tstart="1";shortTE="F";uid="c529f211-e4a2-42d2-87b8-996e9ac65ef8"
NC_045812.1	RepeatMasker	LINE/Penelope	5300096	5300355	1281	+	.	ID="PENELOPE-1_DPLE";TEgroup="NC_045812.1%7CPENELOPE-1_DPLE%7C40";Tend="147";Tstart="1";shortTE="F";uid="085740ca-33ef-42fe-a8af-a93578d1a07a"
NC_045812.1	RepeatMasker	Unknown	147286	147419	753	+	.	ID="UNKNOWN-34_DPLE";Tend="154";Tstart="6";shortTE="F";uid="7f120e75-43dd-4c18-9038-2a53b0e3a8cb"
NC_045812.1	RepeatMasker	Unknown	7677240	7677673	3631	+	.	ID="UNKNOWN-8_DPLE";Tend="491";Tstart="58";shortTE="F";uid="36b1d552-c153-4778-8e70-b965241b8a05"
NC_045812.1	RepeatMasker	LINE/Penelope	8062215	8062359	796	+	.	ID="PENELOPE-1_DPLE";Tend="148";Tstart="3";shortTE="F";uid="b02b5ef3-9806-4d65-921b-7883c1b7d9ff"
NC_045812.1	RepeatMasker	DNA/hAT-Ac	3849172	3849421	1086	+	.	ID="NMAR-2_HMEL";Tend="3589";Tstart="3296";shortTE="F";uid="86c34c86-c79a-4167-ba16-2a7ae400d001"
NC_045812.1	RepeatMasker	LINE/R2-Hero	2988182	2988473	2012	+	.	ID="R2-HERO-1_DPLE";Tend="2513";Tstart="2224";shortTE="F";uid="a56ab776-d73f-4bd7-b4cb-b47567c87832"
NC_045812.1	RepeatMasker	Unknown	7227782	7229838	7453	+	.	ID="UNKNOWN-27_DPLE";TEgroup="NC_045812.1%7CUNKNOWN-27_DPLE%7C2";Tend="2508";Tstart="1";shortTE="F";uid="91357f6f-93b4-4880-b7e8-6643aa72ab17"
NC_045812.1	RepeatMasker	DNA/TcMar-Tc1	9464102	9465420	12000	+	.	ID="TC1-1_DPLE";Tend="1320";Tstart="2";shortTE="F";uid="60b997a5-9bba-4461-a475-53dedaa5267e"
NC_045812.1	RepeatMasker	LINE/RTE-RTE	15240	16006	1776	+	.	ID="RTE-6_HMM";Tend="1102";Tstart="138";shortTE="F";uid="977bc0c5-8850-4c29-8368-a5b2413abd0f"
NC_045812.1	RepeatMasker	Unknown	641087	641290	1099	+	.	ID="UNKNOWN-14_DPLE";Tend="2294";Tstart="2059";shortTE="F";uid="4fc9c774-b85d-4d70-ae21-b090987e9a14"
NC_045812.1	RepeatMasker	LINE/Penelope	3176083	3176722	879	+	.	ID="PENELOPE-1_DPLE";TEgroup="NC_045812.1%7CPENELOPE-1_DPLE%7C28";Tend="1679";Tstart="700";shortTE="F";uid="068db125-f738-4ff5-966c-f02811088f3b"
NC_045812.1	RepeatMasker	Unknown	8669340	8669517	505	+	.	ID="UNKNOWN-18_DPLE";Tend="1286";Tstart="1107";shortTE="F";uid="c7a65f0f-44ce-4284-90f6-5a6178b2250c"
NC_045812.1	RepeatMasker	LTR/Gypsy	7590943	7591142	865	+	.	ID="GYPSY-1_DPLE";Tend="3884";Tstart="3687";shortTE="F";uid="a3665416-51cb-4721-a41e-524b57b1005f"
NC_045812.1	RepeatMasker	Unknown	4366319	4366595	833	+	.	ID="UNKNOWN-42_DPLE";Tend="1955";Tstart="1700";shortTE="F";uid="6c30e0db-69f6-4e99-9b8b-453cc28201e9"
NC_045812.1	RepeatMasker	LINE/Penelope	6750765	6750872	597	+	.	ID="PENELOPE-1_DPLE";Tend="148";Tstart="30";shortTE="F";uid="608766c0-add6-4260-86b3-04fd8dd7fe98"
NC_045812.1	RepeatMasker	LINE/R2-Hero	4947784	4948463	4860	+	.	ID="R2-HERO-1_DPLE";Tend="2513";Tstart="1812";shortTE="F";uid="04e3ac23-e319-47f7-8181-b6f1c9237c3b"
NC_045812.1	RepeatMasker	DNA/TcMar-Mariner	3109965	3110267	1444	+	.	ID="MARINER-12_LHU";Tend="390";Tstart="77";shortTE="F";uid="189a68b9-5a1c-4098-823c-a8d1789ea018"
NC_045812.1	RepeatMasker	SINE	2831707	2831997	2340	+	.	ID="HASE2-1_DPLE";Tend="296";Tstart="4";shortTE="F";uid="fd284752-dd06-4a2c-874c-db4ac4178c18"
NC_045812.1	RepeatMasker	DNA/TcMar-Mariner	166243	167003	628	+	.	ID="MARINER-27_AEC";Tend="989";Tstart="216";shortTE="F";uid="411a8b5e-32c0-48f2-b22b-46c85485af94"
NC_045812.1	RepeatMasker	LINE/Penelope	8427222	8427440	554	+	.	ID="PENELOPE-1_DPLE";TEgroup="NC_045812.1%7CPENELOPE-1_DPLE%7C56";Tend="148";Tstart="1";shortTE="F";uid="11623aa7-ca54-4b2c-b90f-c059d8db68dd"
NC_045812.1	RepeatMasker	LINE/Penelope	5781389	5781523	601	+	.	ID="PENELOPE-1_DPLE";Tend="195";Tstart="49";shortTE="F";uid="67b7a675-f26d-4cad-b860-14782c7914e2"
NC_045812.1	RepeatMasker	LINE/Penelope	6048127	6048257	495	+	.	ID="PENELOPE-1_DPLE";Tend="135";Tstart="1";shortTE="F";uid="52f65fe3-4f96-485a-9425-ddf0e10ceae5"
NC_045812.1	RepeatMasker	Unknown	641864	642114	458	+	.	ID="UNKNOWN-23_DPLE";Tend="539";Tstart="259";shortTE="F";uid="52b13bc0-3633-4135-9474-ec47fcc4cdfb"
NC_045812.1	RepeatMasker	LINE/Penelope	1004631	1004797	942	+	.	ID="PENELOPE-1_DPLE";Tend="161";Tstart="1";shortTE="F";uid="b4d13d9c-7395-4d86-aee0-6060b12ec0f0"
NC_045812.1	RepeatMasker	LINE/Penelope	8196838	8197072	778	+	.	ID="PENELOPE-1_DPLE";TEgroup="NC_045812.1%7CPENELOPE-1_DPLE%7C53";Tend="162";Tstart="1";shortTE="F";uid="171a5b58-5941-45d1-9c44-cea5edb39717"
NC_045812.1	RepeatMasker	DNA/TcMar-Mariner	9282765	9282950	634	+	.	ID="MARINER-99_HSAL";Tend="1288";Tstart="1093";shortTE="F";uid="c7685700-a285-49e7-9886-0d5d196873e7"
NC_045812.1	RepeatMasker	LINE/I	8937432	8937540	438	+	.	ID="I-1_HMEL";Tend="5249";Tstart="5134";shortTE="F";uid="401f80f0-97d7-4126-af71-d6400e571252"
NC_045812.1	RepeatMasker	LINE/Penelope	5502257	5502366	431	+	.	ID="PENELOPE-1_DPLE";Tend="126";Tstart="3";shortTE="F";uid="1be6a4fc-cdfa-435c-bbb0-f46665e6fe79"
NC_045812.1	RepeatMasker	RC/Helitron	6215992	6216167	952	+	.	ID="HELITRON-N7_PXU";Tend="170";Tstart="1";shortTE="F";uid="7a07ba6d-e0dc-423e-9d13-a672376cb6fc"
NC_045812.1	RepeatMasker	Unknown	4470695	4470857	1167	+	.	ID="UNKNOWN-34_DPLE";Tend="170";Tstart="1";shortTE="F";uid="7d2b0abb-2cb7-4fb7-b523-15c21c80823e"
NC_045812.1	RepeatMasker	LINE/Penelope	8058566	8058673	543	+	.	ID="PENELOPE-1_DPLE";Tend="136";Tstart="33";shortTE="F";uid="1cebe431-8b9a-4c72-b1db-827ebfe01c2c"
NC_045812.1	RepeatMasker	LINE/Penelope	6030617	6030751	792	+	.	ID="PENELOPE-1_DPLE";Tend="138";Tstart="3";shortTE="F";uid="58ddb6eb-387e-4bec-8281-71ae8379b0d3"
NC_045812.1	RepeatMasker	Unknown	3051877	3052084	496	+	.	ID="UNKNOWN-18_DPLE";Tend="1275";Tstart="1106";shortTE="F";uid="1763df6e-855f-41e9-b1fa-3a81d5c1bcb1"
NC_045812.1	RepeatMasker	Unknown	9820143	9820650	970	+	.	ID="UNKNOWN-40_DPLE";TEgroup="NC_045812.1%7CUNKNOWN-40_DPLE%7C1";Tend="1198";Tstart="338";shortTE="F";uid="8679c379-935a-4b5d-adec-876aac2b04c7"
NC_045812.1	RepeatMasker	DNA/TcMar-Tc1	789805	790024	1248	+	.	ID="MARINER-5_BM";Tend="1316";Tstart="1085";shortTE="F";uid="26ca66cb-cb6d-4cc1-88ed-8f06f3045ad1"
NC_045812.1	RepeatMasker	LINE/RTE-BovB	800149	801292	5229	+	.	ID="RTE-2_DPL";TEgroup="NC_045812.1%7CRTE-2_DPL%7C1";Tend="3242";Tstart="1";shortTE="F";uid="ad41115f-7574-4aea-b1f5-83c7980d78c5"
NC_045812.1	RepeatMasker	LINE/RTE-BovB	5071985	5074765	4476	+	.	ID="RTE-2_DPL";TEgroup="NC_045812.1%7CRTE-2_DPL%7C3";Tend="3242";Tstart="1";shortTE="F";uid="18d0c531-3331-48b7-af6a-9d0911bdf3fc"
NC_045812.1	RepeatMasker	Simple_repeat	574327	574618	804	+	.	ID="(CA)N";Tend="292";Tstart="1";shortTE="F";uid="b8cf8d0e-a652-4a14-8e7b-2d9feaba03c8"
NC_045812.1	RepeatMasker	LINE/Penelope	6422307	6422427	651	+	.	ID="PENELOPE-1_DPLE";Tend="147";Tstart="26";shortTE="F";uid="c4782ba3-533a-4a91-bd02-6191223bbc38"
NC_045812.1	RepeatMasker	Unknown	1775810	1775916	625	+	.	ID="UNKNOWN-18_DPLE";Tend="1284";Tstart="1106";shortTE="F";uid="87fa6685-0a41-46aa-be79-4d33af7bc210"
NC_045812.1	RepeatMasker	LINE/Penelope	735356	735583	614	+	.	ID="PENELOPE-1_DPLE";TEgroup="NC_045812.1%7CPENELOPE-1_DPLE%7C4";Tend="150";Tstart="1";shortTE="F";uid="ac2fd493-29d2-4bf5-850f-87a007c5b4b8"
NC_045812.1	RepeatMasker	LINE/Penelope	4773756	4773884	667	+	.	ID="PENELOPE-1_DPLE";Tend="158";Tstart="29";shortTE="F";uid="2498c593-91ef-4dfb-b0b4-5579835fcf7c"
NC_045812.1	RepeatMasker	DNA/TcMar-Tc1	51710	53606	17287	+	.	ID="TC1-2_DPLE";Tend="1900";Tstart="2";shortTE="F";uid="5c22cf5e-2cd5-4e1d-929f-e1e6f1106474"
NC_045812.1	RepeatMasker	LINE/Penelope	7560944	7561094	760	+	.	ID="PENELOPE-1_DPLE";Tend="156";Tstart="1";shortTE="F";uid="a980f671-0ed9-4d99-84ea-2abb730bc2b8"
NC_045812.1	RepeatMasker	LINE/R2-Hero	8666581	8666727	1073	+	.	ID="R2-HERO-1_DPLE";Tend="2513";Tstart="2365";shortTE="F";uid="7793cf04-1ab7-4e83-8e2b-8fcba250624a"
NC_045812.1	RepeatMasker	LINE/R1	4096248	4096443	1404	+	.	ID="R1-1_DPLE";Tend="2556";Tstart="2344";shortTE="F";uid="160aade8-4eb3-46f1-8c42-c6099a77d7c6"
NC_045812.1	RepeatMasker	LINE/Penelope	598137	598299	639	+	.	ID="PENELOPE-1_DPLE";Tend="158";Tstart="3";shortTE="F";uid="3f1f2a58-e30c-413d-bfa5-c368550e4d51"
NC_045812.1	RepeatMasker	LINE/Penelope	6967202	6967375	1274	+	.	ID="PENELOPE-1_DPLE";Tend="175";Tstart="1";shortTE="F";uid="eca6732c-3a05-4500-b45f-a89d86f473ab"
NC_045812.1	RepeatMasker	Unknown	1679477	1679814	1362	+	.	ID="UNKNOWN-34_DPLE";Tend="347";Tstart="1";shortTE="F";uid="bd75d99d-bb2d-4467-92a1-545af901761b"
NC_045812.1	RepeatMasker	LINE/R2-Hero	2999810	3000525	6172	+	.	ID="R2-HERO-1_DPLE";Tend="2513";Tstart="1797";shortTE="F";uid="cfccdc1c-fbb0-46e9-9b6d-871c81e60fd0"
NC_045812.1	RepeatMasker	LINE/R2-Hero	4193455	4194398	6110	+	.	ID="R2-HERO-1_DPLE";Tend="2331";Tstart="1371";shortTE="F";uid="ca0f1904-1c1c-4e0a-9e01-ba3e677b6ba1"
NC_045812.1	RepeatMasker	LTR/Gypsy	1178312	1178507	839	+	.	ID="GYPSY-1_DPLE";Tend="3884";Tstart="3688";shortTE="F";uid="16c552e5-479a-47bf-a9f9-6ab99fbe1d99"
NC_045812.1	RepeatMasker	Unknown	4867645	4867833	829	+	.	ID="UNKNOWN-23_DPLE";Tend="441";Tstart="259";shortTE="F";uid="c622e72e-15c3-43d1-bf50-2e0205185da0"
NC_045812.1	RepeatMasker	Unknown	6038906	6039029	419	+	.	ID="UNKNOWN-42_DPLE";Tend="1062";Tstart="939";shortTE="F";uid="1aed6b2d-c7a3-4a46-98f8-3c43824413b6"
NC_045812.1	RepeatMasker	DNA/TcMar-Tc1	1356028	1357339	5915	+	.	ID="TC1-4_DPLE";TEgroup="NC_045812.1%7CTC1-4_DPLE%7C1";Tend="1607";Tstart="1";shortTE="F";uid="9a2430c2-454d-408c-9a4f-4e07b3ddde15"
NC_045812.1	RepeatMasker	Unknown	3564860	3565200	1966	+	.	ID="UNKNOWN-30_DPLE";Tend="2648";Tstart="2302";shortTE="F";uid="6bc77b34-5264-4a5e-ba69-e0e9815535fa"
NC_045812.1	RepeatMasker	LINE/Penelope	4882750	4882886	690	+	.	ID="PENELOPE-1_DPLE";Tend="132";Tstart="1";shortTE="F";uid="7d9d10e9-0843-44d3-a0fc-aedaed199c0d"
NC_045812.1	RepeatMasker	LINE/Penelope	3592504	3592769	1676	+	.	ID="PENELOPE-1_DPLE";Tend="287";Tstart="27";shortTE="F";uid="8b46632b-7f3c-4f0d-9329-eee39690364a"
NC_045812.1	RepeatMasker	LINE/Penelope	2891873	2892012	768	+	.	ID="PENELOPE-1_DPLE";Tend="150";Tstart="1";shortTE="F";uid="9c8bb773-8826-4643-a742-3e81525dd4bc"
NC_045812.1	RepeatMasker	RC/Helitron	7290272	7290405	677	+	.	ID="HELITRON-N1_PXU";Tend="152";Tstart="16";shortTE="F";uid="78a1dbc0-d1a8-4807-b97a-2d49eb4fcceb"
NC_045812.1	RepeatMasker	Unknown	5205838	5206054	1714	+	.	ID="UNKNOWN-DNA%3F-33_DPLE";Tend="2609";Tstart="2392";shortTE="F";uid="6afe38f1-b766-4cd2-8260-4409891b80df"
NC_045812.1	RepeatMasker	LINE/Dong-R4	5858787	5859032	822	+	.	ID="R4_HMEL";Tend="295";Tstart="48";shortTE="F";uid="dd72dd2b-1ab1-4c4f-8c11-052d359c8675"
NC_045812.1	RepeatMasker	LINE/Penelope	857716	857881	1070	+	.	ID="PENELOPE-1_DPLE";Tend="161";Tstart="1";shortTE="F";uid="1a54d180-21c8-4c03-a4ee-82bb538b1712"
NC_045812.1	RepeatMasker	DNA/TcMar-Tc1	4530659	4531338	1598	+	.	ID="MAR1_BM";Tend="897";Tstart="118";shortTE="F";uid="e82868fd-b314-4b53-aecc-a69ca94792f6"
NC_045812.1	RepeatMasker	Unknown	147578	147786	1135	+	.	ID="UNKNOWN-34_DPLE";Tend="351";Tstart="151";shortTE="F";uid="c7734f72-fb5e-4ced-a335-844bbb0758a1"
NC_045812.1	RepeatMasker	LINE/RTE-RTE	7692781	7693085	619	+	.	ID="RTE-6_HMM";Tend="3615";Tstart="3315";shortTE="F";uid="7ff5da9a-04f2-4f3f-869a-9119c6541209"
NC_045812.1	RepeatMasker	LINE/Penelope	6044159	6045927	11756	+	.	ID="PENELOPE-1_DPLE";TEgroup="NC_045812.1%7CPENELOPE-1_DPLE%7C45";Tend="1641";Tstart="6";shortTE="F";uid="20fb1c87-7375-457f-b0c3-940fc70be2d4"
NC_045812.1	RepeatMasker	LINE/Penelope	4554068	4554337	1959	+	.	ID="PENELOPE-1_DPLE";Tend="268";Tstart="1";shortTE="F";uid="0a522ebd-cd2e-4d26-9866-6198af486733"
NC_045812.1	RepeatMasker	LINE/R2-Hero	3706810	3707195	2470	+	.	ID="R2-HERO-1_DPLE";Tend="2154";Tstart="1755";shortTE="F";uid="70247a80-f41e-4a26-a805-61c3ad54ce74"
NC_045812.1	RepeatMasker	LINE/Penelope	5464821	5464947	553	+	.	ID="PENELOPE-1_DPLE";Tend="133";Tstart="1";shortTE="F";uid="449aab15-ba35-4dce-98c9-14006bbd4946"
NC_045812.1	RepeatMasker	RC/Helitron	4865571	4865920	2531	+	.	ID="HELITRON-7_DPLE";Tend="380";Tstart="11";shortTE="F";uid="a433c595-72f2-434c-9f09-c5961be415ce"
NC_045812.1	RepeatMasker	LINE/R2-Hero	1982541	1982727	1175	+	.	ID="R2-HERO-1_DPLE";Tend="2513";Tstart="2325";shortTE="F";uid="365877d9-72c3-4323-89bd-b0cfb6ff5552"
NC_045812.1	RepeatMasker	LINE/Penelope	7787886	7788020	697	+	.	ID="PENELOPE-1_DPLE";Tend="130";Tstart="1";shortTE="F";uid="0ca5491b-ee6e-4b64-bda4-a73c583d0e43"
NC_045812.1	RepeatMasker	LINE/R2-Hero	13995	14228	1230	+	.	ID="R2-HERO-1_DPLE";Tend="2511";Tstart="2240";shortTE="F";uid="7158ba41-612a-461d-99f3-3da86736e5be"
NC_045812.1	RepeatMasker	DNA/hAT-Ac	8427441	8427631	624	+	.	ID="NMAR-2_HMEL";Tend="3540";Tstart="3337";shortTE="F";uid="bfbe5f64-b872-4bfa-a39a-ea42742c029b"
NC_045812.1	RepeatMasker	LTR	9325872	9326009	648	+	.	ID="LTR-5_DPLE";TEgroup="NC_045812.1%7CLTR-5_DPLE%7C4";Tend="2943";Tstart="2788";shortTE="F";uid="c0104676-a531-4222-8a1b-06bb43aa2f59"
NC_045812.1	RepeatMasker	Simple_repeat	2568042	2568329	479	+	.	ID="(CA)N";Tend="289";Tstart="1";shortTE="F";uid="7e273c9d-c167-407d-9050-891b14217bde"
NC_045812.1	RepeatMasker	Unknown	2729567	2730005	3519	+	.	ID="UNKNOWN-8_DPLE";Tend="492";Tstart="54";shortTE="F";uid="156c58bb-4e0f-40ad-83df-5e8517d94682"
NC_045812.1	RepeatMasker	SINE	2098922	2099188	1637	+	.	ID="HASE2-1_DPLE";Tend="293";Tstart="23";shortTE="F";uid="b18cfb72-b430-4340-9f14-36fb2e43749a"
NC_045812.1	RepeatMasker	LINE/Penelope	864161	864266	516	+	.	ID="PENELOPE-1_DPLE";Tend="136";Tstart="33";shortTE="F";uid="201f97a4-01a7-4d7d-8968-51f843c3c6b4"
NC_045812.1	RepeatMasker	LINE/Penelope	808920	809036	443	+	.	ID="PENELOPE-1_DPLE";Tend="147";Tstart="25";shortTE="F";uid="f20b1f5e-a1a3-4cf1-8122-aa7d287e9be6"
NC_045812.1	RepeatMasker	DNA	4534714	4535127	1362	+	.	ID="NMAR-16_HMEL";Tend="483";Tstart="50";shortTE="F";uid="2e340228-7d97-4c63-a3c5-c67cdcdc0cdb"
NC_045812.1	RepeatMasker	LINE/R2-Hero	4096433	4097085	3762	+	.	ID="R2-HERO-1_DPLE";Tend="2513";Tstart="1744";shortTE="F";uid="e81b3d4e-2dcc-4d5e-8538-38d59aebcd80"
NC_045812.1	RepeatMasker	LINE/R2-Hero	5534393	5535535	1141	+	.	ID="R2-HERO-1_DPLE";TEgroup="NC_045812.1%7CR2-HERO-1_DPLE%7C15";Tend="2513";Tstart="169";shortTE="F";uid="9d365ba6-55f2-4667-8707-23fb865f7d6f"
NC_045812.1	RepeatMasker	LINE/Penelope	6639984	6640176	987	+	.	ID="PENELOPE-1_DPLE";TEgroup="NC_045812.1%7CPENELOPE-1_DPLE%7C49";Tend="147";Tstart="26";shortTE="F";uid="ffa29bae-3035-46d3-9cee-b0d8fb4abc80"
NC_045812.1	RepeatMasker	LINE/Penelope	5738128	5738298	713	+	.	ID="PENELOPE-1_DPLE";Tend="179";Tstart="8";shortTE="F";uid="5debf801-1677-4296-9e67-2e6146c51135"
NC_045812.1	RepeatMasker	Unknown	1241549	1241834	651	+	.	ID="UNKNOWN-23_DPLE";Tend="532";Tstart="218";shortTE="F";uid="22e6081c-557d-4b78-b928-95b7b6ac2ae0"
NC_045812.1	RepeatMasker	SINE	5013156	5013450	2341	+	.	ID="HASE2-1_DPLE";Tend="296";Tstart="1";shortTE="F";uid="6c3256b0-fb1f-44ea-b193-2f5750498313"
NC_045812.1	RepeatMasker	DNA/hAT-Tip100	4698827	4698981	420	+	.	ID="HAT-22_LMI";Tend="276";Tstart="119";shortTE="F";uid="8f1aca87-6fa1-4374-bff6-05e606cd4de9"
NC_045812.1	RepeatMasker	LINE/Penelope	1264307	1264421	609	+	.	ID="PENELOPE-1_DPLE";Tend="153";Tstart="39";shortTE="F";uid="9b4f2fbf-30be-4c55-bd9b-52a1ba2be8e1"
NC_045812.1	RepeatMasker	RC/Helitron	2424000	2424904	4816	+	.	ID="HELITRON-1_DPLE";Tend="995";Tstart="3";shortTE="F";uid="3c2064c4-d018-4058-91f0-85885f882457"
NC_045812.1	RepeatMasker	LINE/R2-Hero	9552849	9553147	1600	+	.	ID="R2-HERO-1_DPLE";Tend="2507";Tstart="2169";shortTE="F";uid="601758c5-7a62-40c9-805d-03e225479bd0"
NC_045812.1	RepeatMasker	RC/Helitron	7628306	7628419	514	+	.	ID="HELITRON-6_DPLE";Tend="389";Tstart="275";shortTE="F";uid="eb7efc53-f796-49af-b979-2c84b5263683"
NC_045812.1	RepeatMasker	RC/Helitron	1110099	1110206	564	+	.	ID="HELITRON-N4_LMI";Tend="108";Tstart="1";shortTE="F";uid="5bdc9255-fa8f-4f1c-9f4d-641a80cef7dd"
NC_045812.1	RepeatMasker	Unknown	7315705	7315951	619	+	.	ID="UNKNOWN-23_DPLE";Tend="540";Tstart="268";shortTE="F";uid="bb5050db-3fc3-4fae-8a77-dd2cb9cbf9b2"
NC_045812.1	RepeatMasker	Unknown	7068370	7068507	565	+	.	ID="UNKNOWN-29_DPLE";Tend="1058";Tstart="922";shortTE="F";uid="386e859e-f313-4c6d-9f24-0647c0cd4434"
NC_045812.1	RepeatMasker	LINE/RTE-BovB	5945466	5945829	2346	+	.	ID="RTE-1_DPL";Tend="2572";Tstart="2204";shortTE="F";uid="f72c2743-a717-468a-864a-7efe2b2bf14f"
NC_045812.1	RepeatMasker	SINE	6244023	6244324	2269	+	.	ID="HASE2-1_DPLE";Tend="301";Tstart="1";shortTE="F";uid="2578eb87-ab54-4406-811f-a5425144b1f8"
NC_045812.1	RepeatMasker	Unknown	4938465	4938660	448	+	.	ID="UNKNOWN-18_DPLE";TEgroup="NC_045812.1%7CUNKNOWN-18_DPLE%7C3";Tend="1284";Tstart="1107";shortTE="T";uid="cf1964f1-cefb-41b3-aad6-ef636574ad7c"
NC_045812.1	RepeatMasker	SINE	10018287	10018585	1861	+	.	ID="HASE2-1_DPLE";Tend="301";Tstart="2";shortTE="F";uid="9d9143d3-384a-4c10-ade6-24dcc1e7db09"
NC_045812.1	RepeatMasker	LINE/Penelope	1922274	1922414	902	+	.	ID="PENELOPE-1_DPLE";Tend="135";Tstart="1";shortTE="F";uid="bba050ca-c88a-42f8-9c94-c7b1ad3a8e76"
NC_045812.1	RepeatMasker	LTR/Gypsy	8187807	8187947	865	+	.	ID="GYPSY-1_DPLE";Tend="3837";Tstart="3683";shortTE="F";uid="4da55ac7-f080-4583-a7df-07a3427232cb"
NC_045812.1	RepeatMasker	LINE/RTE-RTE	7693250	7693695	1004	+	.	ID="RTE-16_HMEL";Tend="3992";Tstart="3570";shortTE="F";uid="9db1487e-a4f1-4984-b64c-1ee6ab46e941"
NC_045812.1	RepeatMasker	LINE/Penelope	8307934	8308141	778	+	.	ID="PENELOPE-1_DPLE";TEgroup="NC_045812.1%7CPENELOPE-1_DPLE%7C55";Tend="153";Tstart="33";shortTE="T";uid="ecc2018f-9a15-4220-a99a-5a0662b4504c"
NC_045812.1	RepeatMasker	LINE/Penelope	45956	46095	488	+	.	ID="PENELOPE-1_DPLE";Tend="240";Tstart="105";shortTE="F";uid="2d830394-cfc5-486b-a102-93085463b103"
NC_045812.1	RepeatMasker	LINE/Penelope	1459498	1459611	934	+	.	ID="PENELOPE-1_DPLE";Tend="148";Tstart="35";shortTE="F";uid="b8c2ed3c-7ad2-4dda-932a-6870e6c5f578"
NC_045812.1	RepeatMasker	LTR/Gypsy	2471843	2472006	636	+	.	ID="GYPSY-1_DPLE";Tend="3895";Tstart="3743";shortTE="F";uid="d4447885-900f-4370-84a6-b8b4eb4ceca0"
NC_045812.1	RepeatMasker	Unknown	2680034	2680272	539	+	.	ID="UNKNOWN-23_DPLE";Tend="541";Tstart="271";shortTE="F";uid="2ceaf243-c7ef-4332-83e3-ff23c4ffcf1c"
NC_045812.1	RepeatMasker	LTR/Gypsy	1187347	1187541	810	+	.	ID="GYPSY-1_DPLE";Tend="3884";Tstart="3689";shortTE="F";uid="f05a25d7-c448-46e9-bc76-37d09de7ee12"
NC_045812.1	RepeatMasker	Unknown	594485	594647	686	+	.	ID="UNKNOWN-29_DPLE";Tend="1091";Tstart="922";shortTE="F";uid="2f4acff7-cbca-4b21-a589-38ee10133f8a"
NC_045812.1	RepeatMasker	LINE/Penelope	6808996	6809146	701	+	.	ID="PENELOPE-1_DPLE";Tend="148";Tstart="1";shortTE="F";uid="3bdb4465-a300-473d-8e09-febbe5e68c8d"
NC_045812.1	RepeatMasker	LINE/R2-Hero	912062	913829	9948	+	.	ID="R2-HERO-1_DPLE";Tend="1781";Tstart="8";shortTE="F";uid="ef462146-aef7-4aab-b4a5-f18500983695"
NC_045812.1	RepeatMasker	RC/Helitron	6554334	6554439	500	+	.	ID="HELITRON-6_DPLE";Tend="387";Tstart="282";shortTE="F";uid="dfcea508-4ba6-4a79-8f76-b546c9cac5c2"
NC_045812.1	RepeatMasker	LINE/Penelope	9629875	9629989	623	+	.	ID="PENELOPE-1_DPLE";Tend="118";Tstart="3";shortTE="F";uid="d8dacf47-eb25-42ae-8def-6337d1b8541a"
NC_045812.1	RepeatMasker	LINE/Penelope	5401086	5401361	1274	+	.	ID="PENELOPE-1_DPLE";TEgroup="NC_045812.1%7CPENELOPE-1_DPLE%7C42";Tend="184";Tstart="31";shortTE="F";uid="21760bad-6559-4227-bb22-d6d9799c07ef"
NC_045812.1	RepeatMasker	LINE/R2-Hero	5003119	5003766	1378	+	.	ID="R2-HERO-1_DPLE";TEgroup="NC_045812.1%7CR2-HERO-1_DPLE%7C13";Tend="2512";Tstart="1684";shortTE="F";uid="a10c905e-2df5-4d65-aed3-d1aa80bdee70"
NC_045812.1	RepeatMasker	Unknown	6844475	6844590	477	+	.	ID="UNKNOWN-5_DPLE";Tend="1608";Tstart="1488";shortTE="F";uid="8453efec-fd1f-4b4b-b480-bac786af4d7e"
NC_045812.1	RepeatMasker	LTR/Gypsy	9976266	9976653	2241	+	.	ID="GYPSY-1_DPLE";Tend="4312";Tstart="3889";shortTE="F";uid="e8770817-6912-4bac-bfde-0f66909b9d5c"
NC_045812.1	RepeatMasker	Unknown	4332405	4332627	1599	+	.	ID="UNKNOWN-4_DPLE";Tend="258";Tstart="1";shortTE="F";uid="b8f5fcad-96e6-415c-bcab-a48a9442e8d2"
NC_045812.1	RepeatMasker	LINE/Penelope	7197887	7198004	686	+	.	ID="PENELOPE-1_DPLE";Tend="147";Tstart="30";shortTE="F";uid="0f8fc6c2-bc05-4b24-a2d2-8c675b2428eb"
NC_045812.1	RepeatMasker	LINE/Penelope	874219	874347	733	+	.	ID="PENELOPE-1_DPLE";Tend="134";Tstart="4";shortTE="F";uid="a4521596-5fba-47cd-87df-0b3f40d3b65b"
NC_045812.1	RepeatMasker	LINE/R2-Hero	7553289	7553675	2518	+	.	ID="R2-HERO-1_DPLE";Tend="2512";Tstart="2101";shortTE="F";uid="f836e79d-6a0a-417c-9925-71ac0f4529fb"
NC_045812.1	RepeatMasker	LINE/L2	979773	980794	1352	+	.	ID="KIRI-20_HMM";Tend="1530";Tstart="507";shortTE="F";uid="0525d4eb-ac4e-4bc1-9521-11fd8c510dfe"
NC_045812.1	RepeatMasker	LINE/Penelope	7655344	7655493	689	+	.	ID="PENELOPE-1_DPLE";Tend="153";Tstart="1";shortTE="F";uid="bc65cbba-f523-4c22-a4bc-42216a2cdf59"
NC_045812.1	RepeatMasker	LTR/Gypsy	4022751	4022938	844	+	.	ID="GYPSY-1_DPLE";Tend="3878";Tstart="3687";shortTE="F";uid="f3b4e5ca-87dc-48f7-bb6e-d768e617bea9"
NC_045812.1	RepeatMasker	LINE/L2	1049452	1049632	603	+	.	ID="L2-2_DPLE";Tend="2380";Tstart="2203";shortTE="F";uid="1c5a9e28-aa6d-4b89-9032-3583f46354e1"
NC_045812.1	RepeatMasker	SINE	3105362	3105670	2350	+	.	ID="HASE2-1_DPLE";Tend="301";Tstart="1";shortTE="F";uid="35e04f7c-6b2a-446f-b969-3f6e32dddf5a"
NC_045812.1	RepeatMasker	SINE	918230	918526	2413	+	.	ID="HASE2-1_DPLE";Tend="299";Tstart="3";shortTE="F";uid="2156421c-3134-4d2d-ab65-8900e7602718"
NC_045812.1	RepeatMasker	LINE/CR1-Zenon	2719222	2719611	734	+	.	ID="ZENON-3_HMEL";Tend="3160";Tstart="2766";shortTE="F";uid="bdf58c67-a207-4354-9c11-d84e5dbaf055"
NC_045812.1	RepeatMasker	Unknown	7717879	7718160	1163	+	.	ID="UNKNOWN-17_DPLE";Tend="1402";Tstart="1046";shortTE="F";uid="c9eeb695-269e-4f2e-8dd7-547b73b4b351"
NC_045812.1	RepeatMasker	LINE/Penelope	7212581	7212737	1065	+	.	ID="PENELOPE-1_DPLE";Tend="155";Tstart="1";shortTE="F";uid="4198c4f1-b465-454d-afc0-78757191515f"
NC_045812.1	RepeatMasker	Unknown	3112026	3113276	4129	+	.	ID="UNKNOWN-3_DPLE";TEgroup="NC_045812.1%7CUNKNOWN-3_DPLE%7C1";Tend="1807";Tstart="1";shortTE="F";uid="a3b0e9fb-224e-4aa3-a8ab-ef8423e80711"
NC_045812.1	RepeatMasker	LTR	6277648	6277806	596	+	.	ID="LTR-5_DPLE";TEgroup="NC_045812.1%7CLTR-5_DPLE%7C3";Tend="2957";Tstart="2788";shortTE="T";uid="407acc8b-e044-434f-8c9c-848fa4cf7576"
NC_045812.1	RepeatMasker	DNA	335851	336696	1617	+	.	ID="DNA-HARB%3F-1_DPLE";TEgroup="NC_045812.1%7CDNA-HARB%3F-1_DPLE%7C2";Tend="781";Tstart="22";shortTE="F";uid="2029437c-5ef2-4b8d-9fb2-f4815eee34b7"
NC_045812.1	RepeatMasker	RC/Helitron	6294553	6294990	3222	+	.	ID="HELITRON-3_DPLE";Tend="695";Tstart="261";shortTE="F";uid="c67e95fd-e721-4ee4-a24d-1667abd4ddbf"
NC_045812.1	RepeatMasker	LINE/Penelope	3707232	3708453	5732	+	.	ID="PENELOPE-2_DPLE";Tend="1386";Tstart="1";shortTE="F";uid="bef54d3c-9843-45c7-b4e9-4e257c3c9676"
NC_045812.1	RepeatMasker	LINE/R2-Hero	2539224	2539536	2138	+	.	ID="R2-HERO-1_DPLE";Tend="2513";Tstart="2201";shortTE="F";uid="86ce8372-1e68-4add-b7e7-065ecd9892e1"
NC_045812.1	RepeatMasker	LTR/Gypsy	9968067	9970594	1752	+	.	ID="GYPSY-1_DPLE";TEgroup="NC_045812.1%7CGYPSY-1_DPLE%7C1";Tend="3695";Tstart="953";shortTE="F";uid="6eb6d799-3248-410a-9970-a962baad8c9c"
NC_045812.1	RepeatMasker	LINE/Penelope	5708164	5708285	483	+	.	ID="PENELOPE-1_DPLE";Tend="116";Tstart="3";shortTE="F";uid="488e032f-2d4d-4222-b896-069bcf600afd"
NC_045812.1	RepeatMasker	LINE/Penelope	6098640	6098749	725	+	.	ID="PENELOPE-1_DPLE";Tend="140";Tstart="33";shortTE="F";uid="09cd18b5-466d-42fb-a29c-0628c00c7ac8"
NC_045812.1	RepeatMasker	LTR/Gypsy	4324544	4324737	760	+	.	ID="GYPSY-1_DPLE";Tend="3885";Tstart="3682";shortTE="F";uid="9c495d11-67e0-40fc-b0bc-1fb973ca05a7"
NC_045812.1	RepeatMasker	LINE/Penelope	1462633	1462783	602	+	.	ID="PENELOPE-1_DPLE";Tend="155";Tstart="7";shortTE="F";uid="bfd3661c-62b0-4edd-9f30-4da42cac8e45"
NC_045812.1	RepeatMasker	LINE/R2-Hero	1153702	1153803	721	+	.	ID="R2-HERO-1_DPLE";Tend="2493";Tstart="2392";shortTE="F";uid="b749c358-6ebf-4f98-8913-b6d14bc33a1a"
NC_045812.1	RepeatMasker	RC/Helitron	3219595	3220178	2651	+	.	ID="HELITRON-3_DPLE";Tend="695";Tstart="1";shortTE="F";uid="3e12cec6-14fb-47dc-aca9-47d7c412e51b"
NC_045812.1	RepeatMasker	Unknown	4737349	4737464	758	+	.	ID="UNKNOWN-32_DPLE";Tend="1526";Tstart="1411";shortTE="F";uid="216a4992-58ab-45da-96cc-f36144cebb6f"
NC_045812.1	RepeatMasker	RC/Helitron	594252	594443	1240	+	.	ID="HELITRON-7_DPLE";Tend="183";Tstart="1";shortTE="F";uid="50e0d043-1716-465e-b76f-5c849c21a2b2"
NC_045812.1	RepeatMasker	LINE/Penelope	869730	869895	1070	+	.	ID="PENELOPE-1_DPLE";Tend="161";Tstart="1";shortTE="F";uid="2ffcc85a-4bf0-4b7f-b981-cfa982650279"
NC_045812.1	RepeatMasker	Unknown	6886021	6886280	1310	+	.	ID="REP-3_LMI";Tend="258";Tstart="1";shortTE="F";uid="4175fc36-e662-4879-aabe-61df0415320b"
NC_045812.1	RepeatMasker	LINE/R2-Hero	7671218	7671927	5017	+	.	ID="R2-HERO-1_DPLE";Tend="2513";Tstart="1763";shortTE="F";uid="67d31201-58ef-4c0e-a743-73b1b8f20f58"
NC_045812.1	RepeatMasker	LINE/R2-Hero	4965305	4965698	2851	+	.	ID="R2-HERO-1_DPLE";Tend="2513";Tstart="2095";shortTE="F";uid="a7aa3fb6-d8bf-4477-9b5f-b29d049c684e"
NC_045812.1	RepeatMasker	LINE/R2-Hero	641486	641674	1246	+	.	ID="R2-HERO-1_DPLE";Tend="2160";Tstart="1973";shortTE="F";uid="dfe725bf-1230-49d3-9cd5-14bfde376ced"
NC_045812.1	RepeatMasker	LINE/Penelope	1231084	1231228	888	+	.	ID="PENELOPE-1_DPLE";Tend="147";Tstart="4";shortTE="F";uid="1a042699-c0b4-4342-93c8-6ce83862f94e"
NC_045812.1	RepeatMasker	RC/Helitron	5081326	5081435	772	+	.	ID="HELITRON-7_DPLE";Tend="109";Tstart="1";shortTE="F";uid="b57be533-79ca-42bc-83be-75b4a461ec39"
NC_045812.1	RepeatMasker	DNA/TcMar-Tc1	2881081	2882394	11854	+	.	ID="TC1-1_DPLE";Tend="1316";Tstart="2";shortTE="F";uid="d07e5e1e-c848-43b3-bd67-5ff7f094f120"
NC_045812.1	RepeatMasker	DNA/hAT-Ac	3577901	3578141	470	+	.	ID="NMAR-2_HMEL";Tend="3415";Tstart="3176";shortTE="F";uid="d4fb33c6-c017-443e-b527-7629a045125b"
NC_045812.1	RepeatMasker	Unknown	9799838	9800139	1477	+	.	ID="UNKNOWN-34_DPLE";Tend="318";Tstart="1";shortTE="F";uid="0d0484f7-72eb-4dbe-9467-648762fbc425"
NC_045812.1	RepeatMasker	LINE/R2-Hero	6485037	6485433	2920	+	.	ID="R2-HERO-1_DPLE";Tend="1961";Tstart="1562";shortTE="F";uid="7b53348c-bf65-4865-b382-267bf4bdb05a"
NC_045812.1	RepeatMasker	LINE/R2-Hero	7257390	7258069	3343	+	.	ID="R2-HERO-1_DPLE";TEgroup="NC_045812.1%7CR2-HERO-1_DPLE%7C18";Tend="2510";Tstart="1526";shortTE="F";uid="be4b3cce-9b28-4627-8a17-eaf0d2132894"
NC_045812.1	RepeatMasker	LINE/R2-Hero	867986	868664	3345	+	.	ID="R2-HERO-1_DPLE";Tend="2513";Tstart="1729";shortTE="F";uid="8d30fde7-e7f7-42a9-a00a-983db78a9461"
NC_045812.1	RepeatMasker	RC/Helitron	3221859	3222303	3195	+	.	ID="HELITRON-5_DPLE";Tend="1374";Tstart="910";shortTE="F";uid="d44d73c4-41e9-406e-a069-0e90ca5f8c90"
NC_045812.1	RepeatMasker	LINE/Penelope	3687071	3687215	1027	+	.	ID="PENELOPE-1_DPLE";Tend="144";Tstart="1";shortTE="F";uid="32215692-c8bf-4798-9a53-41b668473c0a"
NC_045812.1	RepeatMasker	LINE/Penelope	9299324	9299425	747	+	.	ID="PENELOPE-1_DPLE";Tend="134";Tstart="33";shortTE="F";uid="da2c5f4b-dcbd-476b-a068-fef3db10742a"
NC_045812.1	RepeatMasker	LINE/Penelope	4046496	4046605	544	+	.	ID="PENELOPE-1_DPLE";Tend="135";Tstart="24";shortTE="F";uid="3f410ff8-81f1-4c5c-b84b-55e23e6e7c6a"
NC_045812.1	RepeatMasker	LINE/Penelope	9797093	9797229	762	+	.	ID="PENELOPE-1_DPLE";Tend="137";Tstart="4";shortTE="F";uid="89f04eef-ff58-43ce-881c-41beda93ff80"
NC_045812.1	RepeatMasker	Unknown	62574	62749	893	+	.	ID="UNKNOWN-34_DPLE";Tend="195";Tstart="1";shortTE="F";uid="9b539ee2-fceb-470f-a34a-d13e92df74ba"
NC_045812.1	RepeatMasker	LINE/Penelope	7117103	7117207	609	+	.	ID="PENELOPE-1_DPLE";Tend="156";Tstart="26";shortTE="F";uid="f30313dd-d8b9-44a3-9c57-1a3f7c914a00"
NC_045812.1	RepeatMasker	RC/Helitron	7860353	7860794	1170	+	.	ID="HELITRON-3_LMI";Tend="5800";Tstart="5359";shortTE="F";uid="03e0168e-b033-40a6-aa5f-399b185911c7"
NC_045812.1	RepeatMasker	LINE/Penelope	6070215	6070315	750	+	.	ID="PENELOPE-1_DPLE";Tend="123";Tstart="22";shortTE="F";uid="2da16f30-7df1-4053-9358-47b403a6a46e"
NC_045812.1	RepeatMasker	LTR	8187947	8188048	661	+	.	ID="LTR-5_DPLE";Tend="2940";Tstart="2836";shortTE="F";uid="a71c4bf7-92c5-4f48-abbe-9c3d95bc713a"
NC_045812.1	RepeatMasker	Unknown	2719642	2719819	666	+	.	ID="UNKNOWN-28_DPLE";Tend="4352";Tstart="4170";shortTE="F";uid="71660805-2950-4f8a-9d78-cb49fd4760fa"
NC_045812.1	RepeatMasker	Unknown	1116451	1116650	424	+	.	ID="UNKNOWN-32_DPLE";Tend="378";Tstart="163";shortTE="F";uid="f0a5ef1d-2814-4ef8-950f-3f26f9c9a6e4"
NC_045812.1	RepeatMasker	LINE/RTE-BovB	1548030	1548196	936	+	.	ID="RTE-9_PPO";Tend="295";Tstart="133";shortTE="F";uid="95398f55-85bc-40cd-8874-7efa519e03d5"
NC_045812.1	RepeatMasker	LINE/CR1	1002761	1002862	669	+	.	ID="CR1-1_DPLE";Tend="102";Tstart="2";shortTE="F";uid="e89f8f18-19d6-460f-85df-593d5717da41"
NC_045812.1	RepeatMasker	LINE/Penelope	3579279	3579544	1748	+	.	ID="PENELOPE-1_DPLE";Tend="287";Tstart="27";shortTE="F";uid="67836e7a-7b1e-44e0-a55b-f4251074f9a8"
NC_045812.1	RepeatMasker	LINE/R1	9944088	9944322	590	+	.	ID="R1-5_DPLE";Tend="960";Tstart="727";shortTE="F";uid="f406a071-7452-4cd9-80bb-3734f2b6da51"
NC_045812.1	RepeatMasker	LINE/Penelope	6566348	6566461	610	+	.	ID="PENELOPE-1_DPLE";Tend="154";Tstart="41";shortTE="F";uid="6602705c-1e0e-4d3c-82b5-7389fb9d52f9"
NC_045812.1	RepeatMasker	Unknown	1518830	1518938	469	+	.	ID="UNKNOWN-32_DPLE";Tend="1534";Tstart="1425";shortTE="F";uid="f1c4831d-11cc-4cfb-a48f-44c64e938176"
NC_045812.1	RepeatMasker	Simple_repeat	2681965	2682301	568	+	.	ID="(CA)N";Tend="332";Tstart="1";shortTE="F";uid="744d78e4-fcd1-4c98-b944-e2eb6a4dffa4"
NC_045812.1	RepeatMasker	DNA/TcMar-Tc1	4824619	4825938	12010	+	.	ID="TC1-1_DPLE";Tend="1320";Tstart="1";shortTE="F";uid="b1faf164-0d9f-4e44-8af8-142d08ee934d"
NC_045812.1	RepeatMasker	LTR/Gypsy	3184054	3184228	788	+	.	ID="GYPSY-1_DPLE";Tend="3864";Tstart="3681";shortTE="F";uid="1282b353-351c-4858-8e1b-36192f04a0eb"
NC_045812.1	RepeatMasker	DNA/TcMar-Mariner	3110244	3110477	602	+	.	ID="mariner-12_lhu";Tend="1287";Tstart="1056";shortTE="F";uid="38fe7f55-f550-497e-a0b7-fc566d5861a1"
NC_045812.1	RepeatMasker	RC/Helitron	6250581	6250758	1057	+	.	ID="HELITRON-7_DPLE";Tend="210";Tstart="1";shortTE="F";uid="8c9edecc-1cc5-4b3c-9226-9c42a48ccdd2"
NC_045812.1	RepeatMasker	Unknown	8095619	8095829	433	+	.	ID="UNKNOWN-18_DPLE";Tend="1291";Tstart="1106";shortTE="F";uid="d92e9611-6781-43fa-97d8-f807ff001faa"
NC_045812.1	RepeatMasker	Unknown	126152	126327	893	+	.	ID="UNKNOWN-34_DPLE";Tend="195";Tstart="1";shortTE="F";uid="43d9b5df-2342-4e3f-94cd-a15430617d39"
NC_045812.1	RepeatMasker	LINE/R2-Hero	2398785	2399289	3052	+	.	ID="R2-HERO-1_DPLE";Tend="2513";Tstart="1988";shortTE="F";uid="e382cd3a-5cca-49c2-abf0-374ad50c04be"
NC_045812.1	RepeatMasker	LINE/R2-Hero	4095732	4096191	3083	+	.	ID="R2-HERO-1_DPLE";Tend="1323";Tstart="804";shortTE="F";uid="90be3542-a0fd-4a1a-afa3-f17952d65610"
NC_045812.1	RepeatMasker	LTR/Gypsy	285779	285999	851	+	.	ID="GYPSY-1_DPLE";Tend="3904";Tstart="3686";shortTE="F";uid="41b2865b-93f8-45f6-bc12-17636c9fa571"
NC_045812.1	RepeatMasker	Unknown	4564766	4564944	1014	+	.	ID="UNKNOWN-DNA%3F-33_DPLE";Tend="2183";Tstart="1988";shortTE="F";uid="1bccc523-a4db-40d3-bb79-6f2ddda600c0"
NC_045812.1	RepeatMasker	LINE/Penelope	4396318	4396442	795	+	.	ID="PENELOPE-1_DPLE";Tend="124";Tstart="4";shortTE="F";uid="22c9597f-1e67-4a67-bb2e-d7e53fbb6228"
NC_045812.1	RepeatMasker	RC/Helitron	3226560	3226729	936	+	.	ID="HELITRON-5_DPLE";Tend="1565";Tstart="1372";shortTE="F";uid="c29bcbed-ac1c-423b-8020-84f1535331d2"
NC_045812.1	RepeatMasker	RC/Helitron	6810277	6810762	990	+	.	ID="HELITRON-6_DPLE";TEgroup="NC_045812.1%7CHELITRON-6_DPLE%7C3";Tend="1065";Tstart="432";shortTE="F";uid="bd686e57-832a-4217-8780-f80d3fc80f0b"
NC_045812.1	RepeatMasker	DNA/TcMar-Tc1	5148242	5149420	10794	+	.	ID="TC1-2_DPLE";Tend="1568";Tstart="390";shortTE="F";uid="46e7780a-6be0-452e-a013-dfd7d7d69751"
NC_045812.1	RepeatMasker	Unknown	4685192	4685516	2038	+	.	ID="UNKNOWN-34_DPLE";Tend="351";Tstart="8";shortTE="F";uid="1376ae3a-cc78-4550-abaa-46041cc644cf"
NC_045812.1	RepeatMasker	Simple_repeat	8264873	8265128	813	+	.	ID="(TA)N";Tend="257";Tstart="1";shortTE="F";uid="19f30ba7-ea3e-42b9-8236-f046a6b51a8c"
NC_045812.1	RepeatMasker	LINE/Penelope	7693104	7693251	1262	+	.	ID="PENELOPE-1_DPLE";Tend="147";Tstart="1";shortTE="F";uid="9cab6b06-c1e4-4bdf-b3a1-a27dc42e60f0"
NC_045812.1	RepeatMasker	DNA/hAT-Blackjack	8319012	8319128	468	+	.	ID="HAT-4_PBA";Tend="6016";Tstart="5906";shortTE="F";uid="2bb2f566-7306-4db7-b40c-eaf589ae1bc2"
NC_045812.1	RepeatMasker	LTR/Gypsy	3020844	3020993	802	+	.	ID="GYPSY-1_DPLE";Tend="3824";Tstart="3668";shortTE="F";uid="e5594357-4ad5-4674-964e-37768f003f11"
NC_045812.1	RepeatMasker	LINE/Penelope	3913580	3913806	591	+	.	ID="PENELOPE-1_DPLE";TEgroup="NC_045812.1%7CPENELOPE-1_DPLE%7C30";Tend="146";Tstart="2";shortTE="F";uid="fe76ed58-b146-452e-a888-7c971e48335e"
NC_045812.1	RepeatMasker	LTR/Gypsy	3082994	3083176	913	+	.	ID="GYPSY-1_DPLE";Tend="3868";Tstart="3687";shortTE="F";uid="90c5fe68-5b32-4494-9db4-d164e409eb8e"
NC_045812.1	RepeatMasker	RC/Helitron	9910156	9910726	4104	+	.	ID="HELITRON-7_DPLE";Tend="615";Tstart="41";shortTE="F";uid="0e10514f-39ac-4a54-a11f-b58afde148fc"
NC_045812.1	RepeatMasker	LTR/Gypsy	6918776	6918958	564	+	.	ID="GYPSY-1_DPLE";Tend="3875";Tstart="3682";shortTE="F";uid="8a04fbb1-ac66-4a83-b6a8-9e2793abf2f7"
NC_045812.1	RepeatMasker	Unknown	2920090	2920402	1058	+	.	ID="UNKNOWN-1_DPLE";Tend="388";Tstart="55";shortTE="F";uid="c4edfee3-726c-430d-ba1b-259ce9a29cb7"
NC_045812.1	RepeatMasker	DNA	31523	31790	524	+	.	ID="DNA-HARB%3F-1_DPLE";TEgroup="NC_045812.1%7CDNA-HARB%3F-1_DPLE%7C1";Tend="683";Tstart="1";shortTE="T";uid="95fcb1e6-89d3-4b02-a53e-fba9c891ea0d"
NC_045812.1	RepeatMasker	DNA/TcMar-Tc1	1659924	1660452	1582	+	.	ID="MAR1_BM";Tend="514";Tstart="2";shortTE="F";uid="3801f12c-7fa9-4887-a2ab-fad3e4303be3"
NC_045812.1	RepeatMasker	LINE/R2-Hero	4579456	4581827	14767	+	.	ID="R2-HERO-1_DPLE";Tend="2511";Tstart="1";shortTE="F";uid="1051c62c-1655-4547-8120-dede8a7fdf1e"
NC_045812.1	RepeatMasker	SINE	2931814	2932094	2237	+	.	ID="HASE2-1_DPLE";Tend="301";Tstart="20";shortTE="F";uid="a3f08f1e-8d2b-45df-9ef9-52e8741456c0"
NC_045812.1	RepeatMasker	Unknown	4447558	4447719	1214	+	.	ID="UNKNOWN-34_DPLE";Tend="170";Tstart="1";shortTE="F";uid="d481426a-ffcc-4650-883d-03f0560af981"
NC_045812.1	RepeatMasker	LINE/Penelope	4931161	4931281	713	+	.	ID="PENELOPE-1_DPLE";Tend="135";Tstart="1";shortTE="F";uid="1a34fa60-6178-443b-8e8e-187293d6d70d"
NC_045812.1	RepeatMasker	LINE/Penelope	7224713	7224835	434	+	.	ID="PENELOPE-1_DPLE";Tend="152";Tstart="27";shortTE="F";uid="84303c74-9ced-4089-86cb-0a2a01403f74"
NC_045812.1	RepeatMasker	Unknown	6270055	6270770	2684	+	.	ID="UNKNOWN-4_DPLE";TEgroup="NC_045812.1%7CUNKNOWN-4_DPLE%7C1";Tend="392";Tstart="1";shortTE="F";uid="d231bcdf-a7ba-4fae-a425-02aacd8fb4ed"
NC_045812.1	RepeatMasker	Unknown	2735831	2736141	2625	+	.	ID="UNKNOWN-8_DPLE";Tend="492";Tstart="182";shortTE="F";uid="60d7f190-a30a-426d-b0c7-af76b58be972"
NC_045812.1	RepeatMasker	LTR/Gypsy	365656	365850	806	+	.	ID="GYPSY-1_DPLE";Tend="3882";Tstart="3692";shortTE="F";uid="fe42d09f-f287-4b8f-a1ed-bc3587bd2fd3"
NC_045812.1	RepeatMasker	Unknown	9713467	9713740	925	+	.	ID="UNKNOWN-23_DPLE";Tend="539";Tstart="263";shortTE="F";uid="97a24df0-6ca3-45d1-a8e2-2f8eb534ff86"
NC_045812.1	RepeatMasker	Unknown	1937800	1938002	424	+	.	ID="UNKNOWN-18_DPLE";Tend="1284";Tstart="1106";shortTE="F";uid="e07cddaa-86d8-477d-99e5-1e44932e8c1a"
NC_045812.1	RepeatMasker	LINE/Dong-R4	9584053	9584200	564	+	.	ID="DONG";Tend="553";Tstart="408";shortTE="F";uid="468dad44-fbfc-457c-b400-b30a43cf4f86"
NC_045812.1	RepeatMasker	Unknown	6811600	6811767	954	+	.	ID="UNKNOWN-10_DPLE";Tend="174";Tstart="7";shortTE="F";uid="0244309b-82c8-4365-859c-755b5917b5e5"
NC_045812.1	RepeatMasker	Unknown	9951834	9951960	682	+	.	ID="UNKNOWN-15_DPLE";Tend="391";Tstart="263";shortTE="F";uid="baafa9f6-df53-4537-95f3-14c9a74326e3"
NC_045812.1	RepeatMasker	LINE/Penelope	3554670	3554770	548	+	.	ID="PENELOPE-1_DPLE";Tend="107";Tstart="1";shortTE="F";uid="a17e3356-261f-42ff-b007-fe979c50ddf5"
NC_045812.1	RepeatMasker	DNA/Kolobok-T2	2663867	2663972	413	+	.	ID="REP-4_PBA";Tend="652";Tstart="549";shortTE="F";uid="7fca8e2c-3049-4c70-93bd-55257b4be3d9"
NC_045812.1	RepeatMasker	Unknown	571554	571845	1955	+	.	ID="UNKNOWN-41_DPLE";Tend="357";Tstart="1";shortTE="F";uid="9361860a-c734-466a-89cf-163dedfd62d7"
NC_045812.1	RepeatMasker	LINE/R2-Hero	9929059	9929427	2006	+	.	ID="R2-HERO-1_DPLE";Tend="2489";Tstart="2114";shortTE="F";uid="94743552-6787-422d-b72d-fb3945eb735f"
NC_045812.1	RepeatMasker	SINE	1497296	1497433	1107	+	.	ID="HASE2-1_DPLE";Tend="301";Tstart="162";shortTE="F";uid="bc9960b2-3273-47c0-a7aa-07b494be9d5d"
NC_045812.1	RepeatMasker	LTR/Gypsy	1597366	1597485	836	+	.	ID="GYPSY-1_DPLE";Tend="3813";Tstart="3682";shortTE="F";uid="0abd14db-4513-4517-99ba-34ffcddec9f2"
NC_045812.1	RepeatMasker	LINE/Penelope	9346740	9346867	593	+	.	ID="PENELOPE-1_DPLE";Tend="155";Tstart="27";shortTE="F";uid="104b1b90-134f-4cb6-8e9c-ad75f1504ca9"
NC_045812.1	RepeatMasker	LINE/Penelope	6039935	6041049	9782	+	.	ID="PENELOPE-1_DPLE";Tend="1984";Tstart="870";shortTE="F";uid="40bf4768-170c-4647-9420-078319c9c921"
NC_045812.1	RepeatMasker	Unknown	10032006	10032151	702	+	.	ID="UNKNOWN-34_DPLE";Tend="159";Tstart="1";shortTE="F";uid="14c2eb50-1945-4f11-97e2-13729288086c"
NC_045812.1	RepeatMasker	LINE/Penelope	2456239	2456364	552	+	.	ID="PENELOPE-1_DPLE";Tend="123";Tstart="3";shortTE="F";uid="8d75aeec-6f95-4496-801f-3218123710bb"
NC_045812.1	RepeatMasker	Simple_repeat	1445853	1446364	661	+	.	ID="(TG)N";TEgroup="NC_045812.1%7C(TG)N%7C1";Tend="180";Tstart="1";shortTE="F";uid="8761027d-f90f-41db-be98-647c84d11337"
NC_045812.1	RepeatMasker	LINE/Penelope	5820742	5820896	977	+	.	ID="PENELOPE-1_DPLE";Tend="156";Tstart="1";shortTE="F";uid="a15642d8-97ec-48d0-b7ca-dc98ee48147c"
NC_045812.1	RepeatMasker	RC/Helitron	3241972	3242094	505	+	.	ID="HELITRON-N3_PXU";Tend="130";Tstart="5";shortTE="F";uid="65e8107f-3e3a-436d-865e-dccac5e78566"
NC_045812.1	RepeatMasker	LTR/Gypsy	5002798	5002999	1019	+	.	ID="GYPSY-1_DPLE";Tend="3885";Tstart="3679";shortTE="F";uid="25d3a75e-6053-4732-abf8-3cd80dd61a9f"
NC_045812.1	RepeatMasker	Unknown	8041853	8041956	609	+	.	ID="UNKNOWN-5_DPLE";Tend="1608";Tstart="1505";shortTE="F";uid="e21c5610-7c2b-4e01-a548-6875af863992"
NC_045812.1	RepeatMasker	DNA/hAT-Ac	8792364	8792902	1064	+	.	ID="NMAR-2_HMEL";Tend="524";Tstart="1";shortTE="F";uid="6a368d01-cd50-4916-b6f0-6d3dbbbbd371"
NC_045812.1	RepeatMasker	DNA/TcMar-Tc1	3167097	3168419	12013	+	.	ID="TC1-1_DPLE";Tend="1323";Tstart="1";shortTE="F";uid="266a5845-767d-4506-988e-c45d4a68e98c"
NC_045812.1	RepeatMasker	DNA/TcMar-Tc1	4775940	4777259	12010	+	.	ID="TC1-1_DPLE";Tend="1320";Tstart="1";shortTE="F";uid="25b6170a-6ee5-42f0-afd1-f8dd503501e0"
NC_045812.1	RepeatMasker	LINE/R2-Hero	2602342	2604471	4986	+	.	ID="R2-HERO-1_DPLE";TEgroup="NC_045812.1%7CR2-HERO-1_DPLE%7C3";Tend="2390";Tstart="1";shortTE="F";uid="2057c303-7c1a-419f-a6d5-8a41365cd0d7"
NC_045812.1	RepeatMasker	LTR/DIRS	6226499	6229556	2900	+	.	ID="DIRS-1_BM";TEgroup="NC_045812.1%7CDIRS-1_BM%7C1";Tend="3805";Tstart="1";shortTE="F";uid="ec1b4585-c7c9-4020-b0f6-7a04a1064694"
NC_045812.1	RepeatMasker	Unknown	3560981	3561327	818	+	.	ID="UNKNOWN-32_DPLE";Tend="378";Tstart="22";shortTE="F";uid="ac286e57-7456-4add-8f0c-0438edcc021f"
NC_045812.1	RepeatMasker	RC/Helitron	1587132	1587394	740	+	.	ID="HELITRON-6_DPLE";Tend="393";Tstart="4";shortTE="F";uid="c8829424-a601-41c7-984a-22d5389adba4"
NC_045812.1	RepeatMasker	LINE/Penelope	862163	862291	733	+	.	ID="PENELOPE-1_DPLE";Tend="134";Tstart="4";shortTE="F";uid="0c75120a-454c-4bc3-9457-567d2573700f"
NC_045812.1	RepeatMasker	DNA	4535279	4535768	1240	+	.	ID="NMAR-16_HMEL";Tend="1511";Tstart="1030";shortTE="F";uid="a3c80afc-e803-4d28-a5d1-8ff18351f383"
NC_045812.1	RepeatMasker	RC/Helitron	5389993	5390509	3974	+	.	ID="HELITRON-7_DPLE";Tend="518";Tstart="1";shortTE="F";uid="0f2f96cb-1fcf-4b71-a62b-f4c7cd4da88c"
NC_045812.1	RepeatMasker	RC/Helitron	686748	687048	593	+	.	ID="HELITRON-8_DPLE";TEgroup="NC_045812.1%7CHELITRON-8_DPLE%7C1";Tend="721";Tstart="1";shortTE="T";uid="a32350aa-9742-4a06-912d-273742c0d929"
NC_045812.1	RepeatMasker	LTR/Gypsy	4352304	4352414	501	+	.	ID="GYPSY-1_DPLE";Tend="3807";Tstart="3679";shortTE="F";uid="97d63f99-f563-4bab-a751-5befb25c6078"
NC_045812.1	RepeatMasker	LINE/L2	3179171	3179994	4048	+	.	ID="L2-1_DPLE";Tend="1229";Tstart="105";shortTE="F";uid="5c9b8667-3608-4169-b837-13330c6acf66"
NC_045812.1	RepeatMasker	Unknown	9952802	9953189	3419	+	.	ID="UNKNOWN-15_DPLE";Tend="390";Tstart="1";shortTE="F";uid="4cc7b2e5-ffb7-4acb-a5bb-e963e30020cd"
NC_045812.1	RepeatMasker	RC/Helitron	8056805	8057029	1803	+	.	ID="HELITRON-8_DPLE";Tend="741";Tstart="517";shortTE="F";uid="dcc8f81c-3265-4bff-929c-0cf58eba62a0"
NC_045812.1	RepeatMasker	RC/Helitron	2427730	2428572	5870	+	.	ID="HELITRON-1_DPLE";Tend="869";Tstart="3";shortTE="F";uid="66e116bb-12fc-4a77-92c8-e375e81cfe7c"
NC_045812.1	RepeatMasker	LINE/R1	96234	96486	842	+	.	ID="R1-4_DPLE";Tend="1877";Tstart="1659";shortTE="F";uid="365076e6-4e21-46f7-8631-1c37ceb31cc8"
NC_045812.1	RepeatMasker	LINE/R1	4558059	4558785	1630	+	.	ID="R1-4_DPLE";Tend="879";Tstart="362";shortTE="F";uid="3a5c5379-4015-4750-8d58-7ac64d824531"
NC_045812.1	RepeatMasker	Unknown	4462525	4462774	685	+	.	ID="UNKNOWN-7_DPLE";Tend="519";Tstart="218";shortTE="F";uid="b6c5cb19-a219-4fef-b658-f6a4ad629cd1"
NC_045812.1	RepeatMasker	Unknown	2792439	2793020	3903	+	.	ID="UNKNOWN-20_DPLE";Tend="1331";Tstart="749";shortTE="F";uid="fa51f4ec-8334-4a6f-be29-8ef88d37a4c1"
NC_045812.1	RepeatMasker	LINE/Penelope	1540179	1540335	782	+	.	ID="PENELOPE-1_DPLE";TEgroup="NC_045812.1%7CPENELOPE-1_DPLE%7C19";Tend="139";Tstart="1";shortTE="F";uid="12aa150f-9c32-4f26-bd68-ba8ff3278e9f"
NC_045812.1	RepeatMasker	LINE/R2-Hero	9675409	9675812	2676	+	.	ID="R2-HERO-1_DPLE";Tend="2513";Tstart="2119";shortTE="F";uid="99fdbe5c-8fdb-4a1a-96da-3c5a8eb5dca7"
NC_045812.1	RepeatMasker	LINE/L2	9573075	9574769	4194	+	.	ID="L2-2_DPLE";TEgroup="NC_045812.1%7CL2-2_DPLE%7C2";Tend="2686";Tstart="828";shortTE="F";uid="505f7fde-0685-49ca-a70b-96f6a5afa5cf"
NC_045812.1	RepeatMasker	LINE/Penelope	3752310	3752451	653	+	.	ID="PENELOPE-1_DPLE";Tend="143";Tstart="1";shortTE="F";uid="748b10a4-faaa-4037-a5b3-f8e0e62ba790"
NC_045812.1	RepeatMasker	LINE/R2-Hero	7974679	7974863	1205	+	.	ID="R2-HERO-1_DPLE";Tend="2513";Tstart="2328";shortTE="F";uid="d52b8676-12e4-4e03-844d-95074bf54c3f"
NC_045812.1	RepeatMasker	LINE/Penelope	2420466	2420577	582	+	.	ID="PENELOPE-1_DPLE";Tend="148";Tstart="38";shortTE="F";uid="e6085313-5e78-4924-ac5b-e108ddbd450a"
NC_045812.1	RepeatMasker	SINE	3717716	3717828	845	+	.	ID="HASE2-1_DPLE";Tend="301";Tstart="189";shortTE="F";uid="ce7c60df-eacc-4bef-8d70-d5cab6c19ae4"
NC_045812.1	RepeatMasker	LINE/Penelope	9523427	9523539	661	+	.	ID="PENELOPE-1_DPLE";Tend="147";Tstart="35";shortTE="F";uid="678c8b89-e865-4829-a682-5938a1c1ecb5"
NC_045812.1	RepeatMasker	RC/Helitron	6376449	6377070	4448	+	.	ID="HELITRON-7_DPLE";Tend="615";Tstart="1";shortTE="F";uid="8a294bc8-cb73-4e84-98f9-c8c4214ccb36"
NC_045812.1	RepeatMasker	RC/Helitron	41115	41258	559	+	.	ID="HELITRON-6_DPLE";Tend="388";Tstart="234";shortTE="F";uid="3aa05c0f-f697-40db-a863-e4f50857db49"
NC_045812.1	RepeatMasker	Unknown	8912559	8914689	10228	+	.	ID="UNKNOWN-32_DPLE";Tend="2614";Tstart="51";shortTE="F";uid="2229e3c5-96c2-419c-8870-efd1e10f0666"
NC_045812.1	RepeatMasker	RC/Helitron	746781	747373	4153	+	.	ID="HELITRON-7_DPLE";Tend="613";Tstart="3";shortTE="F";uid="eadcf132-b8db-40b9-9b62-d2154f7dcc7d"
NC_045812.1	RepeatMasker	DNA/TcMar-Mariner	749518	749715	429	+	.	ID="MARINER-4_BM";Tend="475";Tstart="278";shortTE="F";uid="6d122666-3422-46e2-ac3e-4c00ac6934a6"
NC_045812.1	RepeatMasker	LINE/Penelope	8053574	8053700	664	+	.	ID="PENELOPE-1_DPLE";Tend="132";Tstart="2";shortTE="F";uid="b6e7dd69-ae8d-4b81-9f1a-8bdf116dde20"
NC_045812.1	RepeatMasker	LINE/Penelope	7675125	7675235	488	+	.	ID="PENELOPE-1_DPLE";Tend="135";Tstart="35";shortTE="F";uid="2137ad35-07e5-4027-9301-c0345fde8c56"
NC_045812.1	RepeatMasker	SINE	5461728	5461887	1293	+	.	ID="HASE2-1_DPLE";Tend="296";Tstart="137";shortTE="F";uid="adc79fcc-e13d-4b3a-81b2-94b76c706256"
NC_045812.1	RepeatMasker	LINE/R2-Hero	4448426	4449140	2340	+	.	ID="R2-HERO-1_DPLE";Tend="2512";Tstart="1662";shortTE="F";uid="4147c324-0ca9-4cd9-a638-0725b6979956"
NC_045812.1	RepeatMasker	LTR/Gypsy	1586556	1586754	1067	+	.	ID="GYPSY-1_DPLE";Tend="3887";Tstart="3682";shortTE="F";uid="f5dab0eb-2328-4302-8b37-d98578fd0b13"
NC_045812.1	RepeatMasker	LINE/Penelope	7581924	7582071	918	+	.	ID="PENELOPE-1_DPLE";Tend="144";Tstart="1";shortTE="F";uid="8663650d-d7a6-485c-b5db-2410591c8ca1"
NC_045812.1	RepeatMasker	LINE/Penelope	4016944	4017179	1035	+	.	ID="PENELOPE-1_DPLE";TEgroup="NC_045812.1%7CPENELOPE-1_DPLE%7C31";Tend="157";Tstart="1";shortTE="F";uid="0eda3fa6-d2eb-42ca-833e-ab5465d63f4a"
NC_045812.1	RepeatMasker	RC/Helitron	2631833	2632368	2804	+	.	ID="HELITRON-3_DPLE";TEgroup="NC_045812.1%7CHELITRON-3_DPLE%7C1";Tend="695";Tstart="24";shortTE="F";uid="ff7c15e0-439b-4109-bffd-de6bad4727ea"
NC_045812.1	RepeatMasker	LINE/R2-Hero	7670805	7671008	890	+	.	ID="R2-HERO-1_DPLE";Tend="1778";Tstart="1506";shortTE="F";uid="1776203a-90a8-4767-b000-91afb09fac29"
NC_045812.1	RepeatMasker	LTR/Gypsy	8666981	8667160	749	+	.	ID="GYPSY-1_DPLE";Tend="3884";Tstart="3687";shortTE="F";uid="36fffc6d-93bd-4674-b209-c2c1f6b22b82"
NC_045812.1	RepeatMasker	RC/Helitron	831895	832047	569	+	.	ID="HELITRON-6_DPLE";Tend="392";Tstart="234";shortTE="F";uid="45e6f88a-e6d3-44e0-a9e4-72d9c656b6ba"
NC_045812.1	RepeatMasker	LINE/Penelope	4845980	4846291	1013	+	.	ID="PENELOPE-1_DPLE";Tend="428";Tstart="119";shortTE="F";uid="645aea42-f624-43bb-b917-2ffa05ff5b33"
NC_045812.1	RepeatMasker	SINE	1949471	1949775	2387	+	.	ID="HASE2-1_DPLE";Tend="299";Tstart="1";shortTE="F";uid="ac55364e-d2e1-40dd-bfe4-89bf17de507b"
NC_045812.1	RepeatMasker	LINE/Penelope	1004219	1004394	750	+	.	ID="PENELOPE-1_DPLE";TEgroup="NC_045812.1%7CPENELOPE-1_DPLE%7C10";Tend="148";Tstart="1";shortTE="T";uid="e5d22137-c27d-4129-aab9-9256d7bcee42"
NC_045812.1	RepeatMasker	LINE/Penelope	2728031	2728167	738	+	.	ID="PENELOPE-1_DPLE";Tend="142";Tstart="4";shortTE="F";uid="8e5df11c-3751-4251-8545-b0b4db1e9435"
NC_045812.1	RepeatMasker	RC/Helitron	6442360	6442519	620	+	.	ID="HELITRON-6_DPLE";Tend="388";Tstart="226";shortTE="F";uid="c7a39e2c-1c89-4f28-a08a-83cf8dcf2bc3"
NC_045812.1	RepeatMasker	SINE	1581546	1581838	2398	+	.	ID="HASE2-1_DPLE";Tend="301";Tstart="1";shortTE="F";uid="7e9c84cb-7651-4493-ba69-c3c4b3f5ceca"
NC_045812.1	RepeatMasker	LINE/R1	1509153	1509325	798	+	.	ID="R1-4_DPLE";Tend="1865";Tstart="1702";shortTE="F";uid="23108b49-733c-449e-a328-181067e3fcae"
NC_045812.1	RepeatMasker	LINE/Penelope	3849635	3849758	552	+	.	ID="PENELOPE-1_DPLE";Tend="135";Tstart="11";shortTE="F";uid="87f13036-a1c4-43f4-9d3c-c39470c838f7"
NC_045812.1	RepeatMasker	LINE/Penelope	8532751	8532928	990	+	.	ID="PENELOPE-1_DPLE";Tend="183";Tstart="1";shortTE="F";uid="ad3ab9fc-47d1-4d06-af1a-e1bd17fb0ca2"
NC_045812.1	RepeatMasker	DNA/TcMar-Mariner	3603587	3604036	3336	+	.	ID="MARINER-2_DER";Tend="522";Tstart="62";shortTE="F";uid="0d9b10c0-1642-4d3d-abb9-a619060ef97f"
NC_045812.1	RepeatMasker	LTR	675786	676084	1399	+	.	ID="LTR-2_DPLE";Tend="1387";Tstart="1096";shortTE="F";uid="b5268a96-f625-4089-a411-5728d41b40b3"
NC_045812.1	RepeatMasker	DNA/TcMar-Tc1	4549590	4550323	6432	+	.	ID="TC1-1_DPLE";Tend="1323";Tstart="603";shortTE="F";uid="987dcec5-5fac-4574-9f3e-a39706463226"
NC_045812.1	RepeatMasker	LINE/Penelope	6435461	6435737	1247	+	.	ID="PENELOPE-1_DPLE";Tend="1064";Tstart="778";shortTE="F";uid="53bf52c4-833d-4503-b095-84ce0dd17e08"
NC_045812.1	RepeatMasker	LINE/Penelope	6413859	6413965	921	+	.	ID="PENELOPE-1_DPLE";Tend="141";Tstart="36";shortTE="F";uid="889d8027-a958-4689-9967-c3bf3f1aed8c"
NC_045812.1	RepeatMasker	Simple_repeat	2988947	2989055	415	+	.	ID="(TG)N";Tend="109";Tstart="1";shortTE="F";uid="345ad78f-5a96-44ab-bcc4-e59d2b3af497"
NC_045812.1	RepeatMasker	DNA/TcMar-Mariner	9534083	9534388	760	+	.	ID="MARINER-1_DPLE";TEgroup="NC_045812.1%7CMARINER-1_DPLE%7C1";Tend="698";Tstart="304";shortTE="F";uid="1a917f55-1146-4a0b-9eed-ec57fa51eaa9"
NC_045812.1	RepeatMasker	Unknown	1166626	1167300	4850	+	.	ID="UNKNOWN-6_DPLE";Tend="2017";Tstart="1326";shortTE="F";uid="d6cff5c6-7434-48df-88e4-2c639aec3264"
NC_045812.1	RepeatMasker	Unknown	6559770	6559980	525	+	.	ID="UNKNOWN-18_DPLE";Tend="1284";Tstart="1106";shortTE="F";uid="3d32dba4-9d86-4c03-b893-08136f132633"
NC_045812.1	RepeatMasker	Unknown	6441868	6442247	557	+	.	ID="UNKNOWN-32_DPLE";Tend="494";Tstart="12";shortTE="F";uid="169dcd89-2e60-49ac-a7e2-37b438d9db7a"
NC_045812.1	RepeatMasker	LINE/R2-Hero	4467757	4467958	1189	+	.	ID="R2-HERO-1_DPLE";Tend="2294";Tstart="2081";shortTE="F";uid="3e53b922-9062-4b48-b6fb-dcb993ef48e9"
NC_045812.1	RepeatMasker	Unknown	6488585	6488859	705	+	.	ID="UNKNOWN-23_DPLE";Tend="551";Tstart="263";shortTE="F";uid="a436e7a2-c889-4c01-be92-f68f76cf1f75"
NC_045812.1	RepeatMasker	LTR/Gypsy	162263	162371	489	+	.	ID="GYPSY-1_DPLE";Tend="3877";Tstart="3777";shortTE="F";uid="310a8ed6-161f-4d5d-8c93-2210e0c03f4c"
NC_045812.1	RepeatMasker	RC/Helitron	5083397	5083879	2182	+	.	ID="HELITRON-7_DPLE";TEgroup="NC_045812.1%7CHELITRON-7_DPLE%7C3";Tend="613";Tstart="1";shortTE="F";uid="96efa885-460b-4f58-8339-1b5d26c85970"
NC_045812.1	RepeatMasker	DNA/Sola-1	2863704	2864407	2011	+	.	ID="SOLA1-1_BM";Tend="3097";Tstart="2334";shortTE="F";uid="fc7beb57-99a9-453d-b6cf-e58509cb9624"
NC_045812.1	RepeatMasker	LINE/CR1-Zenon	2953622	2953964	646	+	.	ID="ZENON-2C_PPO";Tend="325";Tstart="2";shortTE="F";uid="45c59839-d9fe-4cf5-878c-4a36e9485edf"
NC_045812.1	RepeatMasker	LINE/CR1-Zenon	2868297	2869313	3047	+	.	ID="ZENON-1_HMEL";Tend="2616";Tstart="1559";shortTE="F";uid="84fa1403-3567-447d-9299-b97b22b78eeb"
NC_045812.1	RepeatMasker	LTR/Gypsy	8972691	8972861	465	+	.	ID="GYPSY-1_DPLE";Tend="3883";Tstart="3685";shortTE="F";uid="092c7537-c60a-443e-a03f-005f7e478cab"
NC_045812.1	RepeatMasker	LINE/R1	1244499	1244630	1078	+	.	ID="R1-2_DPLE";Tend="1066";Tstart="937";shortTE="F";uid="186b8036-4964-4081-a80e-2581f6b139d7"
NC_045812.1	RepeatMasker	LINE/RTE-BovB	798009	798374	2416	+	.	ID="RTE-2_DPL";Tend="371";Tstart="1";shortTE="F";uid="5aba99f4-7e77-49f9-91ad-86d31c0fe7c0"
NC_045812.1	RepeatMasker	Simple_repeat	8318858	8319104	762	+	.	ID="(CA)N";Tend="247";Tstart="1";shortTE="F";uid="2cace1a6-b967-4af7-bffa-0c4005e929d9"
NC_045812.1	RepeatMasker	DNA/hAT-Ac	3590174	3590325	421	+	.	ID="NMAR-2_HMEL";Tend="524";Tstart="354";shortTE="F";uid="84507766-0e8d-4fe5-8209-c08b40e1e01e"
NC_045812.1	RepeatMasker	LINE/R2-Hero	1381604	1381733	820	+	.	ID="R2-HERO-1_DPLE";Tend="2513";Tstart="2382";shortTE="F";uid="10711dfc-c102-45b9-8443-92e5cf73d7b7"
NC_045812.1	RepeatMasker	DNA/TcMar-Mariner	4411974	4413480	6505	+	.	ID="MARINER-12_LHU";TEgroup="NC_045812.1%7CMARINER-12_LHU%7C1";Tend="1284";Tstart="3";shortTE="F";uid="54eee708-3976-40b9-910a-91a555aee28a"
NC_045812.1	RepeatMasker	LINE/Penelope	6041527	6042276	582	+	.	ID="PENELOPE-5_LMI";Tend="1240";Tstart="507";shortTE="F";uid="0fd2ce79-51dd-441a-9128-4e9dd61b5de1"
NC_045812.1	RepeatMasker	LINE/CR1	4854052	4854450	1098	+	.	ID="ZENON_BM";Tend="2731";Tstart="2352";shortTE="F";uid="87daec98-8cac-4177-aba0-aa9359431068"
NC_045812.1	RepeatMasker	LINE/R2-Hero	6076418	6076527	854	+	.	ID="R2-HERO-1_DPLE";Tend="2512";Tstart="2403";shortTE="F";uid="8819b157-2597-410d-96d6-2b1cf45287db"
NC_045812.1	RepeatMasker	LINE/Penelope	6031202	6031351	988	+	.	ID="PENELOPE-1_DPLE";Tend="146";Tstart="1";shortTE="F";uid="2fc8c73a-106c-41df-a016-b60d2e950500"
NC_045812.1	RepeatMasker	LTR/Gypsy	7580804	7580912	490	+	.	ID="GYPSY-1_DPLE";Tend="3799";Tstart="3682";shortTE="F";uid="2c9651a3-8634-4e3b-9ddc-a22a3a7b86d3"
NC_045812.1	RepeatMasker	LINE/CR1-Zenon	8690172	8690566	403	+	.	ID="ZENON-3_HMEL";Tend="1414";Tstart="1017";shortTE="F";uid="1488795e-71e4-4923-a9ff-9000aefd16f7"
NC_045812.1	RepeatMasker	LINE/CR1-Zenon	6264059	6264296	931	+	.	ID="ZENON-1_PPO";Tend="1020";Tstart="782";shortTE="F";uid="4bcfd0b2-2c3f-426a-b3aa-f78716a9db25"
NC_045812.1	RepeatMasker	LINE/CR1	2557744	2558998	1670	+	.	ID="ZENON_BM";Tend="2991";Tstart="1567";shortTE="F";uid="87756d3b-5bb8-4f1a-b234-719a1c4e3a13"
NC_045812.1	RepeatMasker	Unknown	580785	580948	651	+	.	ID="UNKNOWN-29_DPLE";Tend="1091";Tstart="922";shortTE="F";uid="497df35a-2641-4145-84de-2340edd210b6"
NC_045812.1	RepeatMasker	LINE/R2-Hero	3222307	3222592	1897	+	.	ID="R2-HERO-1_DPLE";Tend="2512";Tstart="2212";shortTE="F";uid="a8a4af03-d0ed-42e1-9652-c06ed79b404f"
NC_045812.1	RepeatMasker	LINE/Penelope	906128	906385	877	+	.	ID="PENELOPE-1_DPLE";Tend="483";Tstart="215";shortTE="F";uid="479d0b77-30f2-49b1-bcc1-ee3e58362c62"
NC_045812.1	RepeatMasker	Unknown	3103784	3104184	2849	+	.	ID="UNKNOWN-2_DPLE";Tend="416";Tstart="1";shortTE="F";uid="09f0434e-7135-4a2f-9c98-620496b1d11e"
NC_045812.1	RepeatMasker	LINE/I-Jockey	7169357	7169961	2759	+	.	ID="I-JOCKEY-1_DPLE";Tend="655";Tstart="22";shortTE="F";uid="4bf58329-1e48-452e-baff-2755f255e6fa"
NC_045812.1	RepeatMasker	LINE/I-Jockey	3149831	3150096	664	+	.	ID="JOCKEY-3_HMEL";Tend="4161";Tstart="3912";shortTE="F";uid="766bd285-8531-4e48-900c-3a0db687a3dc"
NC_045812.1	RepeatMasker	LINE/Penelope	9754811	9754937	762	+	.	ID="PENELOPE-1_DPLE";Tend="153";Tstart="33";shortTE="F";uid="4750df82-9971-4dd3-8eaf-b7ee7f61f4a1"
NC_045812.1	RepeatMasker	RC/Helitron	596828	597429	4243	+	.	ID="HELITRON-7_DPLE";Tend="615";Tstart="1";shortTE="F";uid="160fecb7-c6ba-4c06-8fe5-c768721a47db"
NC_045812.1	RepeatMasker	DNA/hAT-Tip100	1564580	1564952	833	+	.	ID="HAT-N16_LMI";Tend="1741";Tstart="1379";shortTE="F";uid="555a58c5-6736-4a72-8131-077aa8b053d2"
NC_045812.1	RepeatMasker	LTR/Gypsy	3034793	3034946	837	+	.	ID="GYPSY-1_DPLE";Tend="3855";Tstart="3694";shortTE="F";uid="5cd71922-4d54-4fab-a0c1-96362b239780"
NC_045812.1	RepeatMasker	Unknown	6900295	6900757	1702	+	.	ID="UNKNOWN-DNA%3F-33_DPLE";TEgroup="NC_045812.1%7CUNKNOWN-DNA%3F-33_DPLE%7C3";Tend="2603";Tstart="2162";shortTE="F";uid="c5df7489-6310-4a67-84d9-b8fcbbb9535c"
NC_045812.1	RepeatMasker	LINE/Penelope	1848022	1848254	1092	+	.	ID="PENELOPE-1_DPLE";Tend="268";Tstart="29";shortTE="F";uid="ba39e63c-568c-4a27-822e-54b9797da67c"
NC_045812.1	RepeatMasker	LTR/Gypsy	3175414	3175831	2306	+	.	ID="GYPSY-1_DPLE";Tend="4327";Tstart="3889";shortTE="F";uid="41ef5c10-8632-401e-accb-bbda8ee5246d"
NC_045812.1	RepeatMasker	LINE/R1	5483484	5483708	756	+	.	ID="R1-4_DPLE";Tend="1877";Tstart="1659";shortTE="F";uid="4311f0b5-8b17-417c-99cb-77bd7168a973"
NC_045812.1	RepeatMasker	LINE/Dong-R4	5859804	5860151	564	+	.	ID="DONG";Tend="1466";Tstart="1128";shortTE="F";uid="bc8538f3-3d7f-458d-95ee-7ba856aedb01"
NC_045812.1	RepeatMasker	Unknown	871935	872083	473	+	.	ID="REP-3_LMI";Tend="141";Tstart="1";shortTE="F";uid="b450bdf2-a0fa-4254-9b3a-bc5e1704b430"
NC_045812.1	RepeatMasker	LINE/Penelope	5580544	5581247	3994	+	.	ID="PENELOPE-2_DPLE";Tend="768";Tstart="3";shortTE="F";uid="7708f4ff-bbaf-4b7d-a130-809a1edeb5a5"
NC_045812.1	RepeatMasker	LTR/DIRS	892165	892564	749	+	.	ID="DIRS-1_PPO";Tend="1925";Tstart="1516";shortTE="F";uid="b6737931-d8dc-4109-9f6f-6394ad41985d"
NC_045812.1	RepeatMasker	Unknown	1214459	1214629	431	+	.	ID="REP-3_LMI";Tend="170";Tstart="1";shortTE="F";uid="9dbd4034-e5b6-4c4b-a616-3350a2494d5e"
NC_045812.1	RepeatMasker	LINE/I-Jockey	3817537	3817698	673	+	.	ID="TART_DV";Tend="2960";Tstart="2799";shortTE="F";uid="4fb5bcf7-eea4-4552-8527-05629a87b4de"
NC_045812.1	RepeatMasker	LINE/RTE-RTE	2708765	2709144	1166	+	.	ID="RTE-10_HMEL";Tend="1639";Tstart="1244";shortTE="F";uid="b6e07617-bd9f-4b9c-a12c-2fabc4b28096"
NC_045812.1	RepeatMasker	LINE/Penelope	3605573	3606392	2496	+	.	ID="PENELOPE-2_DPLE";TEgroup="NC_045812.1%7CPENELOPE-2_DPLE%7C2";Tend="1382";Tstart="3";shortTE="F";uid="9d59b001-ec36-4c29-bb11-2395e9ca9644"
NC_045812.1	RepeatMasker	LINE/I	115826	116406	806	+	.	ID="I-1_HMEL";Tend="2094";Tstart="1509";shortTE="F";uid="69305f85-aaac-4d16-b8f8-16b60dacaa4f"
NC_045812.1	RepeatMasker	RC/Helitron	2043609	2043972	2319	+	.	ID="HELITRON-1_DPLE";Tend="381";Tstart="1";shortTE="F";uid="db94aebf-e85c-42b3-8317-f6c323195629"
NC_045812.1	RepeatMasker	SINE	9983660	9983942	1779	+	.	ID="HASE2-1_DPLE";Tend="296";Tstart="5";shortTE="F";uid="ccb7d02a-7ba3-4550-8a0d-e43a443fc456"
NC_045812.1	RepeatMasker	LTR/Gypsy	6405762	6405902	492	+	.	ID="GYPSY-1_DPLE";Tend="3858";Tstart="3691";shortTE="F";uid="bb20826a-176e-4b82-9206-4d0389c6ac1e"
NC_045812.1	RepeatMasker	DNA/Sola-1	2864991	2865205	507	+	.	ID="SOLA1-1_BM";Tend="3720";Tstart="3495";shortTE="F";uid="2dd253db-9f22-4e8d-aa12-1b5200beec2a"
NC_045812.1	RepeatMasker	Unknown	5470584	5471004	2687	+	.	ID="UNKNOWN-8_DPLE";Tend="466";Tstart="54";shortTE="F";uid="25c7a4af-af5d-48da-8d23-422330a26090"
NC_045812.1	RepeatMasker	LTR/Gypsy	6588148	6588348	1069	+	.	ID="GYPSY-1_DPLE";Tend="3887";Tstart="3684";shortTE="F";uid="ead140db-83c2-4f6b-865d-8e9c789c7171"
NC_045812.1	RepeatMasker	LINE/Penelope	7131900	7132035	578	+	.	ID="PENELOPE-1_DPLE";Tend="147";Tstart="2";shortTE="F";uid="a5dcdbf6-0d9e-45d5-92d1-9a92a46135e3"
NC_045812.1	RepeatMasker	LINE/RTE-BovB	2787851	2787976	528	+	.	ID="RTE-9_PPO";Tend="295";Tstart="178";shortTE="F";uid="449e61bb-1198-4445-b852-b912a82e919a"
NC_045812.1	RepeatMasker	LINE/R2-Hero	6529145	6529268	779	+	.	ID="R2-HERO-1_DPLE";Tend="2512";Tstart="2390";shortTE="F";uid="bf52fbdc-8b6a-4521-ab16-116ba7193b5b"
NC_045812.1	RepeatMasker	LINE/Penelope	3057607	3057729	693	+	.	ID="PENELOPE-1_DPLE";Tend="153";Tstart="33";shortTE="F";uid="9db00dbf-fd0d-416a-ace9-8de929949d3c"
NC_045812.1	RepeatMasker	RC/Helitron	599289	599908	4024	+	.	ID="HELITRON-7_DPLE";Tend="613";Tstart="1";shortTE="F";uid="a2df062e-2ef0-4f2c-aa7f-d01e5ad6700d"
NC_045812.1	RepeatMasker	LINE/R2-Hero	10007129	10007354	1781	+	.	ID="R2-HERO-1_DPLE";Tend="2513";Tstart="2288";shortTE="F";uid="19252fec-f4e7-4849-b61c-56e2ca1e18d8"
NC_045812.1	RepeatMasker	DNA/hAT-Ac	3577427	3577578	421	+	.	ID="NMAR-2_HMEL";Tend="524";Tstart="354";shortTE="F";uid="8141a0c1-0a8e-431d-823b-58fafb173f08"
NC_045812.1	RepeatMasker	LINE/Penelope	2400352	2400502	955	+	.	ID="PENELOPE-1_DPLE";Tend="144";Tstart="1";shortTE="F";uid="4632073b-e2b5-41ce-83a4-c5429e078455"
NC_045812.1	RepeatMasker	LINE/Penelope	733790	733938	879	+	.	ID="PENELOPE-1_DPLE";Tend="148";Tstart="1";shortTE="F";uid="0c81ca2f-0864-4b87-b5cb-82fa84e1a7dc"
NC_045812.1	RepeatMasker	LINE/R2-Hero	1602096	1602372	1878	+	.	ID="R2-HERO-1_DPLE";Tend="2513";Tstart="2225";shortTE="F";uid="01e21c80-a688-46e9-9b37-e441fbe29234"
NC_045812.1	RepeatMasker	Unknown	9971622	9971998	3065	+	.	ID="UNKNOWN-4_DPLE";Tend="391";Tstart="1";shortTE="F";uid="abad8601-6f57-4ed7-80a9-a1a25c6be070"
NC_045812.1	RepeatMasker	Unknown	9379099	9379287	417	+	.	ID="UNKNOWN-18_DPLE";Tend="1256";Tstart="1106";shortTE="F";uid="d89c51e3-cd64-42c5-97ad-56268d9a7e86"
NC_045812.1	RepeatMasker	Unknown	4886658	4886901	434	+	.	ID="UNKNOWN-14_DPLE";Tend="2293";Tstart="2087";shortTE="F";uid="9fc38f1f-2542-49b1-90fd-cd0352511284"
NC_045812.1	RepeatMasker	Unknown	3574115	3574327	511	+	.	ID="UNKNOWN-18_DPLE";Tend="1284";Tstart="1106";shortTE="F";uid="96548bfa-8829-4324-aa63-a80bbdc78a62"
NC_045812.1	RepeatMasker	LINE/Penelope	6150443	6150649	1027	+	.	ID="PENELOPE-1_DPLE";TEgroup="NC_045812.1%7CPENELOPE-1_DPLE%7C47";Tend="149";Tstart="29";shortTE="F";uid="fc61fcfe-d784-4433-b3f9-a1620988544d"
NC_045812.1	RepeatMasker	LINE/R2-Hero	2857326	2858798	8193	+	.	ID="R2-HERO-1_DPLE";Tend="1523";Tstart="1";shortTE="F";uid="2b2522c1-5dc2-4d59-8d0f-58150559b8de"
NC_045812.1	RepeatMasker	Unknown	4263851	4264127	2047	+	.	ID="UNKNOWN-34_DPLE";Tend="279";Tstart="2";shortTE="F";uid="587915e4-ac87-4714-be7d-4f09296b1983"
NC_045812.1	RepeatMasker	RC/Helitron	1597727	1597981	723	+	.	ID="HELITRON-6_DPLE";Tend="393";Tstart="4";shortTE="F";uid="9c339f2a-3578-4af2-a9f9-178286ab247c"
NC_045812.1	RepeatMasker	LINE/Penelope	1439730	1439865	553	+	.	ID="PENELOPE-1_DPLE";Tend="146";Tstart="2";shortTE="F";uid="61da34ee-84ce-428f-9b68-cf13a0c535b8"
NC_045812.1	RepeatMasker	DNA/hAT-Ac	3848278	3848499	946	+	.	ID="NMAR-2_HMEL";Tend="258";Tstart="1";shortTE="F";uid="673d9ebb-39e1-4586-9b5b-125c43ee0fb2"
NC_045812.1	RepeatMasker	Unknown	5409547	5409823	897	+	.	ID="UNKNOWN-23_DPLE";Tend="542";Tstart="264";shortTE="F";uid="265aacd6-476d-42f9-882c-39fb15b324a3"
NC_045812.1	RepeatMasker	LTR/Gypsy	4573352	4573546	960	+	.	ID="GYPSY-1_DPLE";Tend="3878";Tstart="3682";shortTE="F";uid="5dcb3b15-fb8e-4f89-ab53-87b52a61b72a"
NC_045812.1	RepeatMasker	LINE/Penelope	1017850	1018027	857	+	.	ID="PENELOPE-1_DPLE";Tend="604";Tstart="425";shortTE="F";uid="3bc2bc5b-a22f-4412-8641-1d8be32b4e9d"
NC_045812.1	RepeatMasker	LINE/Penelope	1261938	1262054	627	+	.	ID="PENELOPE-1_DPLE";Tend="121";Tstart="1";shortTE="F";uid="f1d1235c-7570-469a-9d8d-0140b04db43f"
NC_045812.1	RepeatMasker	LINE/RTE-BovB	7843943	7844100	962	+	.	ID="RTE-9_PPO";Tend="295";Tstart="138";shortTE="F";uid="171e9d84-1657-4396-aa8b-f0d509047171"
NC_045812.1	RepeatMasker	LTR/Gypsy	9488918	9489145	766	+	.	ID="GYPSY-1_DPLE";Tend="3884";Tstart="3663";shortTE="F";uid="a48d96df-0ba9-4939-a35a-492d5134d6ab"
NC_045812.1	RepeatMasker	LTR/Gypsy	3903334	3903516	949	+	.	ID="GYPSY-1_DPLE";Tend="3877";Tstart="3682";shortTE="F";uid="7aa61c9a-ced0-468e-bdc8-80151c8304eb"
NC_045812.1	RepeatMasker	LINE/Penelope	1362288	1362496	752	+	.	ID="PENELOPE-1_DPLE";TEgroup="NC_045812.1%7CPENELOPE-1_DPLE%7C18";Tend="151";Tstart="1";shortTE="F";uid="dbbb8aa7-0a0a-4537-a018-094bab2844c5"
NC_045812.1	RepeatMasker	SINE	3224454	3224760	2281	+	.	ID="HASE2-1_DPLE";Tend="301";Tstart="3";shortTE="F";uid="5747f9aa-9efc-473b-8f1d-f8db43d18d69"
NC_045812.1	RepeatMasker	Unknown	5047519	5047667	537	+	.	ID="REP-3_LMI";Tend="141";Tstart="2";shortTE="F";uid="171748b8-0165-4c15-a820-6132131b0c67"
NC_045812.1	RepeatMasker	LINE/I	6883878	6884214	480	+	.	ID="I-1_HMEL";Tend="845";Tstart="489";shortTE="F";uid="8a38964f-36e5-4c9b-92a2-1862585d4742"
NC_045812.1	RepeatMasker	LINE/Penelope	3019913	3020432	405	+	.	ID="PENELOPE-1_DPLE";TEgroup="NC_045812.1%7CPENELOPE-1_DPLE%7C27";Tend="1402";Tstart="1";shortTE="T";uid="4cd81eec-1f36-4749-b510-7506389e43f0"
NC_045812.1	RepeatMasker	LINE/CR1-Zenon	6257146	6257407	986	+	.	ID="ZENON-1_PPO";Tend="1020";Tstart="758";shortTE="F";uid="8bb77a7c-d1b4-4777-891c-fb34517ef65e"
NC_045812.1	RepeatMasker	LINE/R2-Hero	5087147	5087810	3309	+	.	ID="R2-HERO-1_DPLE";Tend="2513";Tstart="1787";shortTE="F";uid="e8738481-a142-4e6b-8608-03451e6207e9"
NC_045812.1	RepeatMasker	LTR/Gypsy	1935420	1935611	841	+	.	ID="GYPSY-1_DPLE";Tend="3867";Tstart="3668";shortTE="F";uid="53ffdfdf-aa61-43c8-b6bd-d27669673c6f"
NC_045812.1	RepeatMasker	LTR	5576544	5576753	510	+	.	ID="LTR-5_DPLE";TEgroup="NC_045812.1%7CLTR-5_DPLE%7C2";Tend="2945";Tstart="2790";shortTE="T";uid="011bd416-7569-4e1d-91a9-518910df8d8c"
NC_045812.1	RepeatMasker	LINE/Penelope	3960871	3961006	665	+	.	ID="PENELOPE-1_DPLE";Tend="132";Tstart="1";shortTE="F";uid="2b2c67b8-3e44-4984-aba4-415ec3e3fe85"
NC_045812.1	RepeatMasker	DNA/hAT-Ac	3577095	3577225	625	+	.	ID="NMAR-2_HMEL";Tend="259";Tstart="125";shortTE="F";uid="7aee0550-cb3f-47fc-a7dc-af76b349a880"
NC_045812.1	RepeatMasker	Unknown	8642417	8642667	445	+	.	ID="UNKNOWN-18_DPLE";Tend="1332";Tstart="1106";shortTE="F";uid="b065794f-a3c9-4cac-8439-15bfcb4f79e1"
NC_045812.1	RepeatMasker	LINE/CR1-Zenon	1031965	1032120	610	+	.	ID="ZENON-2C_PPO";Tend="210";Tstart="56";shortTE="F";uid="6025e9db-9ebf-461f-ac7d-000d8c7d21fd"
NC_045812.1	RepeatMasker	RC/Helitron	4074358	4074958	4445	+	.	ID="HELITRON-7_DPLE";Tend="615";Tstart="1";shortTE="F";uid="258ceb95-4e44-441e-b38a-1799ab9435c0"
NC_045812.1	RepeatMasker	LINE/Penelope	8776728	8776880	614	+	.	ID="PENELOPE-1_DPLE";Tend="155";Tstart="1";shortTE="F";uid="3f5111bd-01ec-420f-807c-1265ff272f03"
NC_045812.1	RepeatMasker	LINE/RTE-RTE	9691272	9691736	749	+	.	ID="RTE-10_HMEL";Tend="1263";Tstart="748";shortTE="F";uid="1ab88b9c-8689-4544-b2c1-249cf96c06ae"
NC_045812.1	RepeatMasker	LINE/Penelope	3672297	3672414	527	+	.	ID="PENELOPE-1_DPLE";Tend="146";Tstart="32";shortTE="F";uid="8fc3f3ba-006b-4e3e-b629-f929f5f1bf16"
NC_045812.1	RepeatMasker	LINE/RTE-RTE	4691773	4693681	6583	+	.	ID="RTE-5_DPL";TEgroup="NC_045812.1%7CRTE-5_DPL%7C1";Tend="2913";Tstart="354";shortTE="F";uid="57239937-0fae-480c-89c2-1c71719ff4e6"
NC_045812.1	RepeatMasker	LINE/RTE-RTE	1791821	1792819	1119	+	.	ID="RTE-10_HMEL";Tend="1261";Tstart="142";shortTE="F";uid="3451ef8d-4927-4761-9ac9-4a0777899e6c"
NC_045812.1	RepeatMasker	LINE/Penelope	5636773	5636900	794	+	.	ID="PENELOPE-1_DPLE";Tend="136";Tstart="9";shortTE="F";uid="395bbac9-b38a-4fb7-9398-757ffae98da3"
NC_045812.1	RepeatMasker	DNA/TcMar-Tc1	5449284	5450366	9832	+	.	ID="TC1-1_DPLE";Tend="1320";Tstart="238";shortTE="F";uid="19c740df-be2e-4a21-b570-7c6ec513f1e2"
NC_045812.1	RepeatMasker	LINE/Penelope	645945	647269	7495	+	.	ID="PENELOPE-2_DPLE";Tend="1386";Tstart="1";shortTE="F";uid="6a47de57-5cc6-4e06-b849-f451d500fab1"
NC_045812.1	RepeatMasker	Unknown	4483313	4483702	2467	+	.	ID="UNKNOWN-2_DPLE";Tend="416";Tstart="1";shortTE="F";uid="89113afe-958b-4754-935b-b717ebfe5ce6"
NC_045812.1	RepeatMasker	LINE/R2-Hero	4029444	4031219	12020	+	.	ID="R2-HERO-1_DPLE";Tend="2503";Tstart="689";shortTE="F";uid="b2187afe-5401-4dbd-b6ed-1cb3e7f68ade"
NC_045812.1	RepeatMasker	DNA/TcMar-Tc1	6086674	6087996	12030	+	.	ID="TC1-1_DPLE";Tend="1323";Tstart="1";shortTE="F";uid="8fbde9b2-815c-4299-b6e4-e0796c7bb627"
NC_045812.1	RepeatMasker	LINE/Penelope	7626494	7627136	1626	+	.	ID="PENELOPE-1_DPLE";Tend="773";Tstart="98";shortTE="F";uid="3a5e4a99-eb52-4ef6-b550-a278dace9eae"
NC_045812.1	RepeatMasker	LTR	3932338	3932637	1141	+	.	ID="LTR-1_DPLE";Tend="1664";Tstart="1365";shortTE="F";uid="9a0c358c-5eaa-472b-877a-fa14ff2ee839"
NC_045812.1	RepeatMasker	LINE/R1	9947730	9948322	3763	+	.	ID="R1-5_DPLE";Tend="1264";Tstart="616";shortTE="F";uid="6996da3e-dabf-4a02-8fe8-e1438df072a3"
NC_045812.1	RepeatMasker	LTR/Gypsy	4109205	4109389	1026	+	.	ID="GYPSY-1_DPLE";Tend="3874";Tstart="3689";shortTE="F";uid="6a9fce43-b6ba-4add-a964-8c3ece3dece6"
NC_045812.1	RepeatMasker	Unknown	700632	700807	505	+	.	ID="UNKNOWN-18_DPLE";Tend="1282";Tstart="1107";shortTE="F";uid="a79d60a6-b10f-4e54-8b54-c3599129af48"
NC_045812.1	RepeatMasker	LINE/R2-Hero	4033443	4033612	1089	+	.	ID="R2-HERO-1_DPLE";Tend="2513";Tstart="2322";shortTE="F";uid="7ac73bd5-2c32-4989-b07d-3b0908d19dc1"
NC_045812.1	RepeatMasker	LINE/CR1	7043420	7043558	441	+	.	ID="CR1-1_HMM";Tend="2126";Tstart="1992";shortTE="F";uid="fe1a88c5-85b6-4a95-8ad5-da74000e489d"
NC_045812.1	RepeatMasker	LTR/Gypsy	914321	914517	677	+	.	ID="GYPSY-1_DPLE";Tend="3884";Tstart="3676";shortTE="F";uid="f821640e-98b5-4fbc-8ece-a45c6e17f98b"
NC_045812.1	RepeatMasker	LINE/Penelope	907421	907588	534	+	.	ID="PENELOPE-1_DPLE";TEgroup="NC_045812.1%7CPENELOPE-1_DPLE%7C8";Tend="108";Tstart="4";shortTE="T";uid="4c3e8499-fa65-4b8a-9795-5eec1d1fc002"
NC_045812.1	RepeatMasker	Unknown	1198480	1198832	1892	+	.	ID="UNKNOWN-34_DPLE";Tend="351";Tstart="4";shortTE="F";uid="83d33cbf-80c7-4946-b7e0-95300ee3b449"
NC_045812.1	RepeatMasker	Unknown	9183776	9184078	1186	+	.	ID="UNKNOWN-23_DPLE";Tend="573";Tstart="269";shortTE="F";uid="91fff1f5-ea6b-4697-ab91-69659e27a8b5"
NC_045812.1	RepeatMasker	LINE/Penelope	8841673	8841781	422	+	.	ID="PENELOPE-1_DPLE";Tend="114";Tstart="3";shortTE="F";uid="d7de5701-57e4-4a2a-bda7-a2ac042e6503"
NC_045812.1	RepeatMasker	LINE/R2-Hero	855902	856644	4888	+	.	ID="R2-HERO-1_DPLE";Tend="2513";Tstart="1729";shortTE="F";uid="37a97e82-c1c5-4e40-a2be-bc266bbf83da"
NC_045812.1	RepeatMasker	RC/Helitron	3227352	3227796	3237	+	.	ID="HELITRON-5_DPLE";Tend="1374";Tstart="910";shortTE="F";uid="1420cae2-b4d1-4dcb-91dd-f89032e4be0a"
NC_045812.1	RepeatMasker	Unknown	2149041	2149143	465	+	.	ID="UNKNOWN-5_DPLE";Tend="1608";Tstart="1505";shortTE="F";uid="42d0e9da-9054-4036-901a-6d46a15406ca"
NC_045812.1	RepeatMasker	LINE/RTE-BovB	6418734	6418837	798	+	.	ID="RTE-2_DPL";Tend="3242";Tstart="3140";shortTE="F";uid="884ee472-d81c-49c4-96de-6f5b2a9ff4a9"
NC_045812.1	RepeatMasker	LINE/Penelope	2734045	2734181	738	+	.	ID="PENELOPE-1_DPLE";Tend="142";Tstart="4";shortTE="F";uid="4e474e27-33c3-4b71-9f76-87b7800e3075"
NC_045812.1	RepeatMasker	LINE/Penelope	4541838	4541965	540	+	.	ID="PENELOPE-1_DPLE";Tend="161";Tstart="33";shortTE="F";uid="6764ec95-8dd8-4e8a-82bb-8d3790d40ac3"
NC_045812.1	RepeatMasker	Unknown	7675303	7675507	408	+	.	ID="UNKNOWN-9_DPLE";Tend="2070";Tstart="1872";shortTE="F";uid="ae7b3ce0-644d-4cc5-a931-03011896d67d"
NC_045812.1	RepeatMasker	LINE/Penelope	9821375	9821531	829	+	.	ID="PENELOPE-1_DPLE";Tend="154";Tstart="2";shortTE="F";uid="1d3ae51f-f7ea-4f7f-95af-8527a5d5818f"
NC_045812.1	RepeatMasker	Unknown	7237200	7237498	1052	+	.	ID="UNKNOWN-34_DPLE";Tend="351";Tstart="15";shortTE="F";uid="e1cdc9ce-6a81-43f0-b66b-856eee2cf271"
NC_045812.1	RepeatMasker	LINE/R2-Hero	9615086	9615328	1616	+	.	ID="R2-HERO-1_DPLE";Tend="2513";Tstart="2248";shortTE="F";uid="a60aa68d-ab51-46af-a8c5-c5195c1f5bda"
NC_045812.1	RepeatMasker	Unknown	8141527	8141793	775	+	.	ID="UNKNOWN-23_DPLE";Tend="550";Tstart="270";shortTE="F";uid="6ac038b9-fc64-44f2-87b7-5d05b9604483"
NC_045812.1	RepeatMasker	Unknown	5974423	5974580	534	+	.	ID="UNKNOWN-18_DPLE";Tend="1283";Tstart="1112";shortTE="F";uid="abcb59bf-4cb4-4977-9ea3-6db2795fa19d"
NC_045812.1	RepeatMasker	LINE/Penelope	1270838	1271214	424	+	.	ID="PENELOPE-1_DPLE";TEgroup="NC_045812.1%7CPENELOPE-1_DPLE%7C15";Tend="147";Tstart="1";shortTE="F";uid="242068d4-c4dd-4cb6-b594-a04c800fe120"
NC_045812.1	RepeatMasker	LINE/Penelope	7535344	7535512	706	+	.	ID="PENELOPE-1_DPLE";TEgroup="NC_045812.1%7CPENELOPE-1_DPLE%7C51";Tend="141";Tstart="1";shortTE="F";uid="a39cb110-4045-49b5-a46b-4a4278831d3c"
NC_045812.1	RepeatMasker	SINE	1702361	1702640	1952	+	.	ID="HASE2-1_DPLE";Tend="293";Tstart="12";shortTE="F";uid="6b5813ac-835b-46bf-a1af-3b90fbbd2648"
NC_045812.1	RepeatMasker	DNA/TcMar-Tc1	3857803	3859125	12020	+	.	ID="TC1-1_DPLE";Tend="1323";Tstart="1";shortTE="F";uid="35e4f37c-ba03-4e70-9101-7a2cd05cab7e"
NC_045812.1	RepeatMasker	LINE/Penelope	4165563	4166039	1572	+	.	ID="PENELOPE-1_DPLE";Tend="878";Tstart="353";shortTE="F";uid="b32559e7-3a7d-46f3-8e37-9f6af0b0de2a"
NC_045812.1	RepeatMasker	LINE/Penelope	7720895	7721323	420	+	.	ID="PENELOPE-1_DPLE";TEgroup="NC_045812.1%7CPENELOPE-1_DPLE%7C52";Tend="1003";Tstart="278";shortTE="F";uid="69605ac8-1526-4427-9c10-0c521cb0cad4"
NC_045812.1	RepeatMasker	LINE/Penelope	5487947	5488187	609	+	.	ID="PENELOPE-1_DPLE";Tend="1363";Tstart="1109";shortTE="F";uid="f95335f7-eb8f-453c-ad1f-92dae7b8052d"
NC_045812.1	RepeatMasker	LINE/Penelope	5103485	5103618	773	+	.	ID="PENELOPE-1_DPLE";Tend="136";Tstart="3";shortTE="F";uid="ee846d4c-41f5-4006-9061-831ada38bf33"
NC_045812.1	RepeatMasker	LINE/R2-Hero	9407230	9409127	12273	+	.	ID="R2-HERO-1_DPLE";Tend="2512";Tstart="577";shortTE="F";uid="94b65632-4f01-4fa7-8413-4cfafc86991a"
NC_045812.1	RepeatMasker	LINE/Penelope	2466945	2467059	400	+	.	ID="PENELOPE-1_DPLE";Tend="166";Tstart="39";shortTE="F";uid="9651341a-433d-40c4-9499-69874f1b80ae"
NC_045812.1	RepeatMasker	LTR/Gypsy	2941163	2941386	704	+	.	ID="GYPSY-1_DPLE";Tend="3906";Tstart="3682";shortTE="F";uid="2a18c081-cdac-4356-b7cc-a628a30bfbd1"
NC_045812.1	RepeatMasker	Unknown	7754155	7754513	2646	+	.	ID="UNKNOWN-4_DPLE";Tend="391";Tstart="23";shortTE="F";uid="36b42d6c-b1f2-4dcb-9932-cb7273b6daee"
NC_045812.1	RepeatMasker	RC/Helitron	1433554	1433804	483	+	.	ID="HELITRON-LIKE-8_HMEL";Tend="1044";Tstart="793";shortTE="F";uid="c47180ce-26f9-4b7e-987c-cd0757ba29b6"
NC_045812.1	RepeatMasker	LINE/Penelope	1244247	1244384	581	+	.	ID="PENELOPE-1_DPLE";Tend="147";Tstart="1";shortTE="F";uid="6f1aced4-b792-49a1-bb4e-51101d47e76d"
NC_045812.1	RepeatMasker	LINE/Penelope	649120	650159	6433	+	.	ID="PENELOPE-2_DPLE";Tend="1089";Tstart="1";shortTE="F";uid="1cb05e20-2752-4f7f-8d49-ac4711ae1c34"
NC_045812.1	RepeatMasker	Unknown	380067	380260	560	+	.	ID="UNKNOWN-18_DPLE";Tend="1270";Tstart="1106";shortTE="F";uid="7d7b7801-df1e-44c7-8bc2-ba72a114a0df"
NC_045812.1	RepeatMasker	SINE	5891358	5891655	2334	+	.	ID="HASE2-1_DPLE";Tend="301";Tstart="1";shortTE="F";uid="def6e189-d9f2-488a-9000-2bf2d219b50d"
NC_045812.1	RepeatMasker	LTR	7541631	7541975	2840	+	.	ID="LTR-1_DPLE";Tend="1704";Tstart="1361";shortTE="F";uid="a17ccd0c-f5d4-475f-b549-0b00c3dd855d"
NC_045812.1	RepeatMasker	RC/Helitron	6921116	6921281	1167	+	.	ID="HELITRON-7_DPLE";Tend="613";Tstart="448";shortTE="F";uid="880c1a64-2335-453c-941c-f8e531b58fd5"
NC_045812.1	RepeatMasker	DNA/TcMar-Mariner	349079	350181	1221	+	.	ID="MARINER_HC";TEgroup="NC_045812.1%7CMARINER_HC%7C1";Tend="1237";Tstart="17";shortTE="F";uid="b7624a12-cc17-4d0e-817a-193617032d9b"
NC_045812.1	RepeatMasker	RC/Helitron	4381549	4382303	4291	+	.	ID="HELITRON-3_DPLE";Tend="695";Tstart="1";shortTE="F";uid="d45629c0-03dc-463a-9f48-e5d972c68c0c"
NC_045812.1	RepeatMasker	LTR	1909036	1909180	600	+	.	ID="LTR-2_DPLE";Tend="1368";Tstart="1217";shortTE="F";uid="43e22104-c994-4148-ad8e-9ae4c9d0f3a5"
NC_045812.1	RepeatMasker	DNA/TcMar-Tc1	9788920	9789050	406	+	.	ID="MARINER-62_HSAL";Tend="452";Tstart="316";shortTE="F";uid="0d3f9e4b-5716-4db5-b5a0-ae6b163564ed"
NC_045812.1	RepeatMasker	LINE/R2-Hero	9606584	9608335	3350	+	.	ID="R2-HERO-1_DPLE";TEgroup="NC_045812.1%7CR2-HERO-1_DPLE%7C26";Tend="2510";Tstart="482";shortTE="F";uid="bbea287b-0c8e-42d5-b631-184f4471e3e1"
NC_045812.1	RepeatMasker	LTR	7859085	7859391	1388	+	.	ID="LTR-1_DPLE";Tend="1657";Tstart="1361";shortTE="F";uid="89ddf28d-8ca1-41d3-9877-08581c313301"
NC_045812.1	RepeatMasker	Unknown	853719	853901	1540	+	.	ID="UNKNOWN-10_DPLE";Tend="194";Tstart="12";shortTE="F";uid="15857c32-89d4-4856-9d85-67195cf1d852"
NC_045812.1	RepeatMasker	LTR/Gypsy	7102384	7102577	638	+	.	ID="GYPSY-1_DPLE";Tend="3885";Tstart="3683";shortTE="F";uid="45b68fd4-d098-48a8-8a76-d5a54038ca3a"
NC_045812.1	RepeatMasker	LINE/Penelope	1491397	1491549	867	+	.	ID="PENELOPE-1_DPLE";Tend="179";Tstart="26";shortTE="F";uid="e45a516d-f53b-4505-b8a3-6b323b179ed3"
NC_045812.1	RepeatMasker	LINE/Penelope	812860	813000	894	+	.	ID="PENELOPE-1_DPLE";Tend="139";Tstart="1";shortTE="F";uid="8e1e6e3c-fa2f-49d6-811b-e6b981f1a60b"
NC_045812.1	RepeatMasker	Unknown	3011433	3011638	568	+	.	ID="REP-3_LMI";Tend="262";Tstart="2";shortTE="F";uid="61784416-1bda-438d-b1f2-d4a797dbd84d"
NC_045812.1	RepeatMasker	LINE/Penelope	9675824	9676198	2062	+	.	ID="PENELOPE-1_DPLE";TEgroup="NC_045812.1%7CPENELOPE-1_DPLE%7C60";Tend="377";Tstart="1";shortTE="F";uid="50d0afc9-af0f-4727-b5da-84d6c1282bea"
NC_045812.1	RepeatMasker	Unknown	2156242	2156536	1398	+	.	ID="UNKNOWN-23_DPLE";Tend="560";Tstart="264";shortTE="F";uid="95607b17-9529-45ae-b625-cd289212f7e8"
NC_045812.1	RepeatMasker	LINE/R2-Hero	7719090	7719266	1188	+	.	ID="R2-HERO-1_DPLE";Tend="2513";Tstart="2320";shortTE="F";uid="a45ca8d2-c0ac-41d0-b6fc-9cef0bc2d7ad"
NC_045812.1	RepeatMasker	LINE/R2-Hero	5260195	5261741	9146	+	.	ID="R2-HERO-1_DPLE";Tend="2513";Tstart="916";shortTE="F";uid="cc3b6bb6-449d-4015-a9dc-5291bd22fe7f"
NC_045812.1	RepeatMasker	SINE	1706773	1706905	1085	+	.	ID="HASE2-1_DPLE";Tend="298";Tstart="166";shortTE="F";uid="93aa0470-d732-401b-8289-b43de891b5fc"
NC_045812.1	RepeatMasker	LINE/Penelope	5932059	5932161	598	+	.	ID="PENELOPE-1_DPLE";Tend="123";Tstart="21";shortTE="F";uid="fdb999d3-fb4c-4377-be8f-9f685cc8fbca"
NC_045812.1	RepeatMasker	Unknown	8142884	8143168	755	+	.	ID="UNKNOWN-23_DPLE";Tend="550";Tstart="252";shortTE="F";uid="b6a221db-2509-4f6d-8151-8bd024053e6d"
NC_045812.1	RepeatMasker	LINE/RTE-RTE	9972656	9974192	5248	+	.	ID="RTE-4_HMEL";Tend="1760";Tstart="249";shortTE="F";uid="b4f7aedb-5bb5-4368-ba91-e6ad75a1cc82"
NC_045812.1	RepeatMasker	LINE/I-Jockey	7227019	7227623	2769	+	.	ID="I-JOCKEY-1_DPLE";Tend="655";Tstart="22";shortTE="F";uid="1dfb361f-5baf-4bc9-8ea7-8d5a073fcdd9"
NC_045812.1	RepeatMasker	LINE/R2-Hero	1567361	1567910	3965	+	.	ID="R2-HERO-1_DPLE";Tend="2513";Tstart="1952";shortTE="F";uid="8aabb8a4-b5a8-4578-8680-e4acfd32869e"
NC_045812.1	RepeatMasker	LINE/RTE-BovB	9422181	9422372	1519	+	.	ID="RTE-4_DPL";Tend="192";Tstart="1";shortTE="F";uid="a2369688-0ffb-43a9-a5d0-93e2d4986121"
NC_045812.1	RepeatMasker	SINE	6075147	6075636	2174	+	.	ID="HASE2-1_DPLE";TEgroup="NC_045812.1%7CHASE2-1_DPLE%7C1";Tend="301";Tstart="1";shortTE="F";uid="7273badb-bb5b-491f-9a0f-7f1b8fac589f"
NC_045812.1	RepeatMasker	DNA/TcMar-Tc1	6928726	6930042	11970	+	.	ID="TC1-1_DPLE";Tend="1317";Tstart="1";shortTE="F";uid="45e72a64-e6de-4f2f-b6d1-ab29fbbc26e0"
NC_045812.1	RepeatMasker	LINE/Penelope	1331882	1332020	933	+	.	ID="PENELOPE-1_DPLE";Tend="136";Tstart="1";shortTE="F";uid="e1cdabc5-8dc9-40d9-be44-5b628d863d0a"
NC_045812.1	RepeatMasker	LINE/I-Jockey	142865	143528	1860	+	.	ID="I-JOCKEY-1_DPLE";TEgroup="NC_045812.1%7CI-JOCKEY-1_DPLE%7C2";Tend="2161";Tstart="91";shortTE="F";uid="790ae00d-2c57-4698-985d-31b2513a51cd"
NC_045812.1	RepeatMasker	LINE/Penelope	8139044	8140368	7325	+	.	ID="PENELOPE-2_DPLE";Tend="1386";Tstart="1";shortTE="F";uid="0589321d-14a8-41a7-8e9c-70751ddc643a"
NC_045812.1	RepeatMasker	LINE/R2-Hero	4496902	4497396	2683	+	.	ID="R2-HERO-1_DPLE";Tend="2513";Tstart="1973";shortTE="F";uid="08123f3c-fdb6-4d28-aade-a07a1d11a19a"
NC_045812.1	RepeatMasker	DNA/Kolobok-T2	9830816	9830976	478	+	.	ID="rep-4_pba";Tend="664";Tstart="500";shortTE="F";uid="de481ab8-6c11-413f-ae33-2cf659262efe"
NC_045812.1	RepeatMasker	LINE/CR1-Zenon	2828297	2828749	509	+	.	ID="ZENON-2_HMEL";Tend="2863";Tstart="2364";shortTE="F";uid="3af89b8c-f889-4430-aa23-d297ae161c5f"
NC_045812.1	RepeatMasker	LINE/Penelope	5979060	5980003	6897	+	.	ID="PENELOPE-1_DPLE";TEgroup="NC_045812.1%7CPENELOPE-1_DPLE%7C44";Tend="804";Tstart="1";shortTE="F";uid="d6dac5e1-aa38-421e-aaf4-5637ae0ef3e1"
NC_045812.1	RepeatMasker	DNA/PIF-Harbinger	588640	589200	788	+	.	ID="ISL2EU-7_CFL";Tend="2052";Tstart="1488";shortTE="F";uid="51335e1e-92af-4b7f-ae6e-f0480be9c2c8"
NC_045812.1	RepeatMasker	RC/Helitron	2947367	2949000	584	+	.	ID="HELITRON-3_LMI";TEgroup="NC_045812.1%7CHELITRON-3_LMI%7C1";Tend="5874";Tstart="3139";shortTE="F";uid="fe538bed-cb42-411b-a362-2a0fd02d4b39"
NC_045812.1	RepeatMasker	RC/Helitron	5478697	5479379	1112	+	.	ID="HELITRON-7_DPLE";TEgroup="NC_045812.1%7CHELITRON-7_DPLE%7C4";Tend="615";Tstart="34";shortTE="F";uid="6a259010-3e8c-4a61-a1ec-cf50a8418b81"
NC_045812.1	RepeatMasker	Unknown	9996520	9996903	404	+	.	ID="TE-X-4_NVI";Tend="894";Tstart="499";shortTE="F";uid="988c7687-4617-49ee-9ecd-bea4b441dde1"
NC_045812.1	RepeatMasker	Unknown	1584945	1585296	1793	+	.	ID="UNKNOWN-38_DPLE";Tend="327";Tstart="5";shortTE="F";uid="8dd305fb-77ca-4473-9d70-31851d673fa4"
NC_045812.1	RepeatMasker	DNA/hAT-Ac	3589740	3589971	986	+	.	ID="NMAR-2_HMEL";Tend="259";Tstart="1";shortTE="F";uid="ffdfdb20-9e8b-4909-810c-749d2ca2f373"
NC_045812.1	RepeatMasker	LINE/R2-Hero	2604651	2604787	978	+	.	ID="R2-HERO-1_DPLE";Tend="2513";Tstart="2376";shortTE="F";uid="256f6a24-70f1-4d54-b075-b917c192144e"
NC_045812.1	RepeatMasker	LINE/R2-Hero	2781534	2782689	1284	+	.	ID="R2-HERO-1_DPLE";TEgroup="NC_045812.1%7CR2-HERO-1_DPLE%7C5";Tend="2513";Tstart="78";shortTE="F";uid="97958090-9c2c-43b7-b3f8-51a76e5a8092"
NC_045812.1	RepeatMasker	LINE/RTE-RTE	4479211	4480176	4622	+	.	ID="RTE-5_DPL";Tend="2907";Tstart="1792";shortTE="F";uid="dc0cfc10-7cb1-42a1-946c-8df023367d2e"
NC_045812.1	RepeatMasker	LINE/R2-Hero	3574773	3575690	6572	+	.	ID="R2-HERO-1_DPLE";Tend="2513";Tstart="1597";shortTE="F";uid="5e8e38b4-d3ed-48be-886e-520060e964e6"
NC_045812.1	RepeatMasker	DNA/hAT-hATm	5442307	5442700	835	+	.	ID="HAT-8_AP";Tend="2181";Tstart="1785";shortTE="F";uid="340735d2-8373-4e2e-b924-2def4e50a640"
NC_045812.1	RepeatMasker	LINE/R2-Hero	4034079	4035603	9443	+	.	ID="R2-HERO-1_DPLE";Tend="2513";Tstart="961";shortTE="F";uid="c9f50cf2-bf13-46ed-aa18-44e4fa833577"
NC_045812.1	RepeatMasker	LINE/Penelope	5577817	5578770	5240	+	.	ID="PENELOPE-2_DPLE";Tend="1039";Tstart="3";shortTE="F";uid="f56b9843-41d9-4176-9f97-e48439a4c399"
NC_045812.1	RepeatMasker	LINE/R2-Hero	2004027	2004390	2343	+	.	ID="R2-HERO-1_DPLE";Tend="2510";Tstart="2133";shortTE="F";uid="e99f472a-6fd7-4960-93e2-d75cb9cc5e32"
NC_045812.1	RepeatMasker	LINE/Penelope	5509035	5509249	617	+	.	ID="PENELOPE-1_DPLE";Tend="309";Tstart="93";shortTE="F";uid="5ff43132-77f5-4452-8cee-b0af7a7a84a3"
NC_045812.1	RepeatMasker	LINE/Penelope	6375388	6375524	814	+	.	ID="PENELOPE-1_DPLE";Tend="138";Tstart="1";shortTE="F";uid="74fcddaa-cde5-4779-94ea-717fa213ae55"
NC_045812.1	RepeatMasker	RC/Helitron	4866087	4866363	2062	+	.	ID="HELITRON-7_DPLE";Tend="615";Tstart="343";shortTE="F";uid="5bd6af7e-d81e-499f-9b39-f05f27105e01"
NC_045812.1	RepeatMasker	LINE/Dong-R4	9583751	9584001	792	+	.	ID="R4_HMEL";Tend="297";Tstart="17";shortTE="F";uid="8d9394f7-83f2-4bfd-9b28-443d4e39f91a"
NC_045812.1	RepeatMasker	RC/Helitron	6872689	6872882	1367	+	.	ID="HELITRON-7_DPLE";Tend="206";Tstart="1";shortTE="F";uid="3dd659c9-2f34-420c-8b41-9b6c1ca45c95"
NC_045812.1	RepeatMasker	LINE/Penelope	7007273	7007380	618	+	.	ID="PENELOPE-1_DPLE";Tend="143";Tstart="35";shortTE="F";uid="c44ee8bf-bb7f-419a-acb1-a4cd2b7b9524"
NC_045812.1	RepeatMasker	LTR/Gypsy	366651	366874	787	+	.	ID="GYPSY-1_DPLE";Tend="3910";Tstart="3692";shortTE="F";uid="100b420e-4168-4eb9-88b6-21d90617dbdb"
NC_045812.1	RepeatMasker	LINE/R1	1185710	1186079	951	+	.	ID="R1-1_DPLE";TEgroup="NC_045812.1%7CR1-1_DPLE%7C1";Tend="2734";Tstart="1950";shortTE="F";uid="90b82ffd-61d4-44d3-bba5-c1e44a8c4099"
NC_045812.1	RepeatMasker	LINE/R2-Hero	6999568	7000472	5597	+	.	ID="R2-HERO-1_DPLE";Tend="2508";Tstart="1488";shortTE="F";uid="d5cc2ab7-7d05-473f-8456-6b8cd08eb39c"
NC_045812.1	RepeatMasker	SINE	5949283	5949586	2023	+	.	ID="HASE2-1_DPLE";Tend="301";Tstart="1";shortTE="F";uid="93b49502-e870-45f7-beef-05f5fa6d9d75"
NC_045812.1	RepeatMasker	LINE/Penelope	4638963	4639141	713	+	.	ID="PENELOPE-1_DPLE";TEgroup="NC_045812.1%7CPENELOPE-1_DPLE%7C34";Tend="142";Tstart="32";shortTE="F";uid="bb02ae91-5824-43ae-a427-0162de9e1c45"
NC_045812.1	RepeatMasker	Unknown	3100707	3101107	2849	+	.	ID="UNKNOWN-2_DPLE";Tend="416";Tstart="1";shortTE="F";uid="d29a5738-0e26-4fe1-af64-9181d2d132ae"
NC_045812.1	RepeatMasker	LINE/R1	6872883	6872992	892	+	.	ID="R1-1_DPLE";Tend="2365";Tstart="2256";shortTE="F";uid="85340863-62f5-4a26-948a-67bcfbed6253"
NC_045812.1	RepeatMasker	LINE/R2-Hero	7749398	7749842	2064	+	.	ID="R2-HERO-1_DPLE";Tend="2511";Tstart="1959";shortTE="F";uid="bb3b5bd8-1012-4d7d-a179-f38d800a9c15"
NC_045812.1	RepeatMasker	LINE/Penelope	2576750	2576906	698	+	.	ID="PENELOPE-1_DPLE";Tend="146";Tstart="1";shortTE="F";uid="bf1b90bf-20de-4b5c-8798-8d3b5e530548"
NC_045812.1	RepeatMasker	RC/Helitron	8080404	8080619	428	+	.	ID="HELITRON-N7_PPO";Tend="233";Tstart="1";shortTE="F";uid="8b571ad6-ef1f-4bc0-be0f-3b6d1354006d"
NC_045812.1	RepeatMasker	LTR/Gypsy	4529498	4529705	938	+	.	ID="GYPSY-1_DPLE";Tend="3883";Tstart="3682";shortTE="F";uid="b4ed59ed-108b-4652-aa33-c4ba96444a79"
NC_045812.1	RepeatMasker	LTR/Gypsy	6244330	6244574	500	+	.	ID="GYPSY-7_BM-I";Tend="3019";Tstart="2842";shortTE="F";uid="81017b53-8889-470a-b774-42d7e80024bb"
NC_045812.1	RepeatMasker	LTR/Gypsy	5895728	5895918	909	+	.	ID="GYPSY-1_DPLE";Tend="3878";Tstart="3678";shortTE="F";uid="e551d3af-d7b8-4568-a8ea-20914d189d94"
NC_045812.1	RepeatMasker	LINE/Penelope	5105771	5106002	781	+	.	ID="PENELOPE-1_DPLE";TEgroup="NC_045812.1%7CPENELOPE-1_DPLE%7C39";Tend="153";Tstart="4";shortTE="F";uid="d6fd826e-86be-48a7-b25a-9d457bd0b9cb"
NC_045812.1	RepeatMasker	LINE/R2-Hero	2771424	2772075	3932	+	.	ID="R2-HERO-1_DPLE";Tend="1970";Tstart="1320";shortTE="F";uid="4d3abd6d-daf3-4717-b5ab-d077c2896477"
NC_045812.1	RepeatMasker	LINE/R2-Hero	2415971	2416161	1360	+	.	ID="R2-HERO-1_DPLE";Tend="2508";Tstart="2304";shortTE="F";uid="9b37471d-9dee-4271-93bd-9d2099b9fd29"
NC_045812.1	RepeatMasker	LINE/Penelope	1287650	1287766	872	+	.	ID="PENELOPE-1_DPLE";Tend="147";Tstart="33";shortTE="F";uid="3b73add4-00cf-41c6-b5d8-8e53f7defbb0"
NC_045812.1	RepeatMasker	DNA/TcMar-Mariner	9565423	9566486	978	+	.	ID="mariner-4_bm";Tend="1235";Tstart="167";shortTE="F";uid="f789c825-7d2b-420c-be43-4987486e7348"
NC_045812.1	RepeatMasker	LTR/Gypsy	4629196	4629393	981	+	.	ID="GYPSY-1_DPLE";Tend="3875";Tstart="3677";shortTE="F";uid="dd0f3589-82bb-4a92-9170-b8956f5f9c19"
NC_045812.1	RepeatMasker	LINE/Penelope	10034744	10035991	6550	+	.	ID="PENELOPE-2_DPLE";Tend="1386";Tstart="81";shortTE="F";uid="a343d466-c553-46ec-98ca-cc73120d4ba6"
NC_045812.1	RepeatMasker	LINE/Penelope	5722551	5722677	629	+	.	ID="PENELOPE-1_DPLE";Tend="154";Tstart="29";shortTE="F";uid="4658211d-f8fe-4928-a07b-9d2c976b18a8"
NC_045812.1	RepeatMasker	LTR/Gypsy	9470162	9470343	943	+	.	ID="GYPSY-1_DPLE";Tend="3867";Tstart="3681";shortTE="F";uid="1b91b954-a123-4e19-b8b8-e48ae08a5f35"
NC_045812.1	RepeatMasker	LINE/L2	9943087	9943206	495	+	.	ID="L2-4_DPLE";Tend="206";Tstart="90";shortTE="F";uid="19aa25c5-a7f1-4ed4-b1c3-1192ab9822c6"
NC_045812.1	RepeatMasker	LINE/I-Jockey	6489343	6490996	3783	+	.	ID="I-JOCKEY-1_DPLE";TEgroup="NC_045812.1%7CI-JOCKEY-1_DPLE%7C4";Tend="2155";Tstart="1";shortTE="F";uid="47968dbe-0d7b-48a8-b5ba-ae2756fbe003"
NC_045812.1	RepeatMasker	RC/Helitron	582569	582984	2751	+	.	ID="HELITRON-7_DPLE";Tend="613";Tstart="196";shortTE="F";uid="22025cdc-cc91-44c1-ae2b-0ecaa567f1d5"
NC_045812.1	RepeatMasker	LTR	1565354	1565456	708	+	.	ID="LTR-5_DPLE";Tend="2941";Tstart="2837";shortTE="F";uid="fed7da7e-549e-498f-a97a-571d4046d1fb"
NC_045812.1	RepeatMasker	LINE/Penelope	6561002	6561474	586	+	.	ID="PENELOPE-1_DPLE";TEgroup="NC_045812.1%7CPENELOPE-1_DPLE%7C48";Tend="698";Tstart="1";shortTE="F";uid="acbf9fc7-1a23-4045-adf2-758a5349c036"
NC_045812.1	RepeatMasker	LINE/R2-Hero	8309099	8309271	1339	+	.	ID="R2-HERO-1_DPLE";Tend="2513";Tstart="2337";shortTE="F";uid="ede689b4-75be-40e9-8824-48efbf071efc"
NC_045812.1	RepeatMasker	LINE/Penelope	10028999	10029208	451	+	.	ID="PENELOPE-1_DPLE";TEgroup="NC_045812.1%7CPENELOPE-1_DPLE%7C62";Tend="149";Tstart="6";shortTE="F";uid="4cdda3f5-f0a7-4eba-ad77-d1f9a04a37e7"
NC_045812.1	RepeatMasker	DNA	3102689	3103459	5047	+	.	ID="DNA-HARB%3F-1_DPLE";Tend="779";Tstart="1";shortTE="F";uid="ee891205-54db-465f-b0a1-de963ac1fcea"
NC_045812.1	RepeatMasker	LTR/Gypsy	6706391	6706570	933	+	.	ID="GYPSY-1_DPLE";Tend="3867";Tstart="3689";shortTE="F";uid="ac65766f-a910-4831-af10-32b9248acfdf"
NC_045812.1	RepeatMasker	Unknown	6884558	6884790	518	+	.	ID="UNKNOWN-28_DPLE";Tend="4324";Tstart="4108";shortTE="F";uid="1d03e731-ed3a-4160-aae2-2eabdf743e97"
NC_045812.1	RepeatMasker	SINE	7659304	7659520	1599	+	.	ID="HASE2-1_DPLE";Tend="301";Tstart="84";shortTE="F";uid="250dadf6-72cc-46e1-aafc-2e170b37dccc"
NC_045812.1	RepeatMasker	LTR/Gypsy	10008954	10009138	750	+	.	ID="GYPSY-1_DPLE";Tend="3866";Tstart="3682";shortTE="F";uid="f62193e8-9e56-499e-948a-51c86de5a743"
NC_045812.1	RepeatMasker	LINE/R2-Hero	3708453	3708703	1464	+	.	ID="R2-HERO-1_DPLE";Tend="2513";Tstart="2216";shortTE="F";uid="cb4b948a-d594-4e3e-9604-be79cf59cb94"
NC_045812.1	RepeatMasker	LTR/Gypsy	4331446	4331639	759	+	.	ID="GYPSY-1_DPLE";Tend="3885";Tstart="3682";shortTE="F";uid="b3ce2a0b-329d-43af-93f2-3f69d463801c"
NC_045812.1	RepeatMasker	LINE/R2-Hero	5106939	5108560	2632	+	.	ID="R2-HERO-1_DPLE";TEgroup="NC_045812.1%7CR2-HERO-1_DPLE%7C14";Tend="2513";Tstart="114";shortTE="F";uid="cb2bc150-9016-4c6e-8daa-7bda000c01f8"
NC_045812.1	RepeatMasker	Unknown	5948643	5949093	3010	+	.	ID="UNKNOWN-1_DPLE";Tend="451";Tstart="1";shortTE="F";uid="34f4b84f-e4ab-4d08-a3d2-2e77f33e2f17"
NC_045812.1	RepeatMasker	Unknown	3655377	3655553	450	+	.	ID="UNKNOWN-18_DPLE";Tend="1275";Tstart="1106";shortTE="F";uid="177d8419-0f48-4f7b-9000-719ca0e2abb8"
NC_045812.1	RepeatMasker	RC/Helitron	6716904	6717505	4244	+	.	ID="HELITRON-7_DPLE";Tend="614";Tstart="1";shortTE="F";uid="a1aa0a19-6230-46a0-b7e2-166e37405657"
NC_045812.1	RepeatMasker	LINE/Penelope	183103	183247	1019	+	.	ID="PENELOPE-1_DPLE";Tend="146";Tstart="3";shortTE="F";uid="b18d9f4d-cf3c-44a3-84b5-a3e8ec5f9800"
NC_045812.1	RepeatMasker	LINE/Penelope	622221	622370	785	+	.	ID="PENELOPE-1_DPLE";Tend="160";Tstart="1";shortTE="F";uid="2c44be4d-1b12-4b62-80dd-53ac09c4763e"
NC_045812.1	RepeatMasker	LINE/L2	980796	981618	1564	+	.	ID="KIRI-12_HMM";Tend="2031";Tstart="1155";shortTE="F";uid="c786c2bc-f69a-4d85-9f0d-e8c7422667cb"
NC_045812.1	RepeatMasker	LINE/R2-Hero	1529332	1529889	3658	+	.	ID="R2-HERO-1_DPLE";Tend="2513";Tstart="1945";shortTE="F";uid="896da719-81b8-470d-8d8a-129beb97cd4e"
NC_045812.1	RepeatMasker	LINE/R2-Hero	2852936	2853263	1961	+	.	ID="R2-HERO-1_DPLE";Tend="1523";Tstart="1212";shortTE="F";uid="57f397ca-0ab2-48ba-a5b5-b089a485603b"
NC_045812.1	RepeatMasker	LINE/R1	2157314	2157428	425	+	.	ID="R1-15_PPO";Tend="297";Tstart="180";shortTE="F";uid="7442ab46-1057-47b3-b3a6-2919c8cc09e9"
NC_045812.1	RepeatMasker	LINE/CR1-Zenon	6959445	6959648	551	+	.	ID="ZENON-2_HMEL";Tend="484";Tstart="270";shortTE="F";uid="f6ab5db1-ae9f-44c7-b87c-199d467e8823"
NC_045812.1	RepeatMasker	LINE/RTE-RTE	7684835	7685139	619	+	.	ID="RTE-6_HMM";Tend="3615";Tstart="3315";shortTE="F";uid="fce55d89-98b1-4364-a2ba-2081459ba4c6"
NC_045812.1	RepeatMasker	RC/Helitron	3956079	3956396	866	+	.	ID="HELITRON-6_DPLE";Tend="388";Tstart="59";shortTE="F";uid="d2502178-b636-4373-a9dd-068fe72e974b"
NC_045812.1	RepeatMasker	LINE/R2-Hero	2412182	2412372	1392	+	.	ID="R2-HERO-1_DPLE";Tend="2508";Tstart="2304";shortTE="F";uid="ae2d2006-fe3f-4d44-b664-df20fdd7a709"
NC_045812.1	RepeatMasker	Unknown	6335577	6335840	821	+	.	ID="UNKNOWN-1_DPLE";TEgroup="NC_045812.1%7CUNKNOWN-1_DPLE%7C1";Tend="451";Tstart="1";shortTE="F";uid="04f53b71-2e79-479d-9408-221e8e0e939d"
NC_045812.1	RepeatMasker	LTR/Gypsy	7558290	7558447	860	+	.	ID="GYPSY-1_DPLE";Tend="3839";Tstart="3671";shortTE="F";uid="764d01cf-6369-44db-8099-e0b4a88a3c04"
NC_045812.1	RepeatMasker	Unknown	2142870	2142972	465	+	.	ID="UNKNOWN-5_DPLE";Tend="1608";Tstart="1505";shortTE="F";uid="10582433-d950-4e8e-87b6-c032449d2c20"
NC_045812.1	RepeatMasker	Simple_repeat	5482245	5482553	1217	+	.	ID="(CATATA)N";Tend="306";Tstart="1";shortTE="F";uid="ff922b6b-85b1-4561-a7d2-5f66408d65b8"
NC_045812.1	RepeatMasker	LTR/Gypsy	6286910	6287080	830	+	.	ID="GYPSY-1_DPLE";Tend="3864";Tstart="3693";shortTE="F";uid="20cd878d-da1a-44dd-b5fd-26082d146044"
NC_045812.1	RepeatMasker	Unknown	3135486	3135780	796	+	.	ID="UNKNOWN-42_DPLE";Tend="1955";Tstart="1683";shortTE="F";uid="fc034529-bd5e-47b4-84a7-9b6c430e8aba"
NC_045812.1	RepeatMasker	LINE/Penelope	6428067	6428171	560	+	.	ID="PENELOPE-1_DPLE";Tend="104";Tstart="1";shortTE="F";uid="190e4e69-0160-4b36-a45e-0f2105fe1e04"
NC_045812.1	RepeatMasker	DNA/hAT-Charlie	7731844	7732033	612	+	.	ID="HAT-1_DAN";Tend="266";Tstart="37";shortTE="F";uid="0c485ab4-e350-49c0-ac47-c98accf308ad"
NC_045812.1	RepeatMasker	Simple_repeat	2167185	2167353	763	+	.	ID="(TA)N";Tend="169";Tstart="1";shortTE="F";uid="aa964f5d-24cc-4e26-bcd8-293b541b5898"
NC_045812.1	RepeatMasker	SINE	1084657	1084949	2443	+	.	ID="HASE2-1_DPLE";Tend="293";Tstart="1";shortTE="F";uid="5a94e0ec-9e17-4846-9453-6da0c40b2c22"
NC_045812.1	RepeatMasker	LINE/Penelope	2567120	2567689	590	+	.	ID="PENELOPE-2_DPLE";Tend="659";Tstart="9";shortTE="F";uid="c18ad0e1-480a-4a12-89bd-523fbec6b82b"
NC_045812.1	RepeatMasker	RC/Helitron	1889689	1890074	1054	+	.	ID="HELITRON-N1_BM";Tend="377";Tstart="1";shortTE="F";uid="88a29f0e-ac00-405f-8988-e51cb1984e31"
NC_045812.1	RepeatMasker	LINE/R2-Hero	6057393	6059299	14399	+	.	ID="R2-HERO-1_DPLE";Tend="2513";Tstart="573";shortTE="F";uid="c8be5411-3a4e-486e-9699-9e96b2f65fad"
NC_045812.1	RepeatMasker	LINE/R2-Hero	2773548	2774471	793	+	.	ID="R2-HERO-1_DPLE";TEgroup="NC_045812.1%7CR2-HERO-1_DPLE%7C4";Tend="2513";Tstart="382";shortTE="F";uid="709cdd96-2e85-4fd0-be04-ac45d95c7461"
NC_045812.1	RepeatMasker	RC/Helitron	8937959	8938369	3048	+	.	ID="HELITRON-3_DPLE";Tend="694";Tstart="275";shortTE="F";uid="9bc257c1-a6e2-4d16-a850-b3b92792cb75"
NC_045812.1	RepeatMasker	LINE/R2-Hero	9541707	9543408	2387	+	.	ID="R2-HERO-1_DPLE";TEgroup="NC_045812.1%7CR2-HERO-1_DPLE%7C25";Tend="2513";Tstart="479";shortTE="F";uid="42b3b2aa-1284-4679-911b-cb419c830532"
NC_045812.1	RepeatMasker	SINE	2055884	2056182	2253	+	.	ID="HASE2-1_DPLE";Tend="301";Tstart="1";shortTE="F";uid="f13dc81c-667f-489e-b4df-6845311c8a83"
NC_045812.1	RepeatMasker	LINE/I-Jockey	1850458	1851364	2365	+	.	ID="I-JOCKEY-1_DPLE";TEgroup="NC_045812.1%7CI-JOCKEY-1_DPLE%7C3";Tend="2155";Tstart="36";shortTE="F";uid="9a03e8dc-551f-4a0f-a6d1-71638cf2866e"
NC_045812.1	RepeatMasker	Unknown	8755539	8755707	428	+	.	ID="UNKNOWN-18_DPLE";Tend="1284";Tstart="1108";shortTE="F";uid="e22bed5b-ed22-48b8-828d-149bb92418ba"
NC_045812.1	RepeatMasker	LINE/Penelope	6339899	6340016	746	+	.	ID="PENELOPE-1_DPLE";Tend="152";Tstart="37";shortTE="F";uid="8338dba3-3fbb-486a-99dc-c260d3be116b"
NC_045812.1	RepeatMasker	LTR/Gypsy	5623569	5623698	689	+	.	ID="GYPSY-1_DPLE";Tend="3822";Tstart="3682";shortTE="F";uid="7285c6fc-a4c3-4a75-a050-765c83ef19d8"
NC_045812.1	RepeatMasker	LINE/R1	7721376	7721945	1928	+	.	ID="R1-3_DPLE";Tend="814";Tstart="153";shortTE="F";uid="635ba889-bf16-4f4f-a00a-f75239032c5d"
NC_045812.1	RepeatMasker	LINE/R2-Hero	6476653	6476893	1304	+	.	ID="R2-HERO-1_DPLE";Tend="2513";Tstart="2250";shortTE="F";uid="e770a45a-5f9b-4bf1-b919-bae08bc61b44"
NC_045812.1	RepeatMasker	Unknown	5498411	5498647	968	+	.	ID="REP-3_LMI";Tend="228";Tstart="1";shortTE="F";uid="9f45114e-446a-4bd0-ba39-7c6178fe4e7e"
NC_045812.1	RepeatMasker	DNA/TcMar-Tc1	5958053	5958498	1389	+	.	ID="MAR1_BM";Tend="1254";Tstart="789";shortTE="F";uid="3e91463d-d351-4372-8820-c37f95e79180"
NC_045812.1	RepeatMasker	LINE/R2-Hero	2898571	2899150	3788	+	.	ID="R2-HERO-1_DPLE";Tend="2404";Tstart="1807";shortTE="F";uid="a40cb926-a9d0-4625-be44-207c1bf3fb28"
NC_045812.1	RepeatMasker	LINE/L2	4520930	4521260	474	+	.	ID="KIRI-20_HMM";Tend="946";Tstart="593";shortTE="F";uid="f3ba1dc2-0946-4000-b3b4-0f3e76a5403c"
NC_045812.1	RepeatMasker	LINE/Penelope	2951536	2951736	1275	+	.	ID="PENELOPE-1_DPLE";Tend="225";Tstart="27";shortTE="F";uid="fb8b9f84-64ab-4bf1-bcab-3dda1dc1a841"
NC_045812.1	RepeatMasker	Unknown	8900327	8900507	1400	+	.	ID="UNKNOWN-4_DPLE";Tend="391";Tstart="195";shortTE="F";uid="f6838be8-49bf-4e28-b0f0-5009dbc42712"
NC_045812.1	RepeatMasker	Simple_repeat	9903293	9903552	1223	+	.	ID="(TATG)N";Tend="260";Tstart="1";shortTE="F";uid="b7f3737c-97f4-4f47-87e3-07e90dd1f3d8"
NC_045812.1	RepeatMasker	DNA/hAT-Ac	3590649	3591076	1805	+	.	ID="NMAR-2_HMEL";Tend="3608";Tstart="3176";shortTE="F";uid="f0e5bae0-1c85-4be2-8e82-1e39f61ff3c2"
NC_045812.1	RepeatMasker	Unknown	8295533	8295734	613	+	.	ID="UNKNOWN-18_DPLE";Tend="1290";Tstart="1105";shortTE="F";uid="14e56f7c-3fd6-4970-96c8-3d23feea376f"
NC_045812.1	RepeatMasker	RC/Helitron	3228082	3228251	936	+	.	ID="HELITRON-5_DPLE";Tend="1565";Tstart="1372";shortTE="F";uid="b12ecf8b-4d46-49d4-9a24-1121d41d78c6"
NC_045812.1	RepeatMasker	RC/Helitron	8796659	8796794	482	+	.	ID="HELITRON-1_DPLE";Tend="279";Tstart="140";shortTE="F";uid="8f0355ab-818f-4887-b548-353fffcd9cff"
NC_045812.1	RepeatMasker	LTR/Gypsy	3037058	3037654	568	+	.	ID="GYPSY-4_LH-I";Tend="2749";Tstart="2137";shortTE="F";uid="7c89e361-f367-4831-b85f-bab957ec1905"
NC_045812.1	RepeatMasker	LINE/Penelope	2998715	2999809	5871	+	.	ID="PENELOPE-1_DPLE";TEgroup="NC_045812.1%7CPENELOPE-1_DPLE%7C26";Tend="921";Tstart="37";shortTE="F";uid="622e597f-0130-4e00-8e52-f7c46c42134a"
NC_045812.1	RepeatMasker	Unknown	5159297	5159648	2410	+	.	ID="UNKNOWN-4_DPLE";Tend="392";Tstart="13";shortTE="F";uid="bbffbd08-5b5f-45b3-a737-5dab913369bf"
NC_045812.1	RepeatMasker	Unknown	7679241	7679459	1802	+	.	ID="UNKNOWN-8_DPLE";Tend="251";Tstart="37";shortTE="F";uid="2c502b2f-3421-4c9c-9997-5f5b93740eef"
NC_045812.1	RepeatMasker	Unknown	5047779	5047915	714	+	.	ID="UNKNOWN-29_DPLE";Tend="1058";Tstart="922";shortTE="F";uid="a0451656-2845-471f-9f88-4fe49b0310e4"
NC_045812.1	RepeatMasker	SINE	320518	320779	2045	+	.	ID="HASE2-1_DPLE";Tend="301";Tstart="40";shortTE="F";uid="a1212e7f-fa4e-4851-b50f-9e8f6d5909bd"
NC_045812.1	RepeatMasker	LINE/Penelope	5867426	5867553	605	+	.	ID="PENELOPE-1_DPLE";Tend="162";Tstart="37";shortTE="F";uid="96a8bac0-1717-42d1-b8d5-ba91b345f44c"
NC_045812.1	RepeatMasker	LTR	9976729	9977076	2635	+	.	ID="LTR-1_DPLE";Tend="1702";Tstart="1361";shortTE="F";uid="e324dfb7-96dc-4897-92e5-de7fe011ce14"
NC_045812.1	RepeatMasker	DNA/TcMar-Tc1	4482166	4483012	4045	+	.	ID="MARINER-6_HSAL";Tend="915";Tstart="3";shortTE="F";uid="809cb5f9-e836-490d-9a58-fa8ad23efe4c"
NC_045812.1	RepeatMasker	RC/Helitron	4398898	4399508	4298	+	.	ID="HELITRON-7_DPLE";Tend="615";Tstart="3";shortTE="F";uid="98950e29-5dc7-456d-b77a-ffca407efcbf"
NC_045812.1	RepeatMasker	LINE/R2-Hero	4471562	4472249	2346	+	.	ID="R2-HERO-1_DPLE";Tend="2472";Tstart="1662";shortTE="F";uid="59df6ed4-128e-4c42-adda-6be4c6b9ec3c"
NC_045812.1	RepeatMasker	LTR	9810228	9810571	2695	+	.	ID="LTR-1_DPLE";Tend="1703";Tstart="1361";shortTE="F";uid="7a1eaefe-8a05-497b-bb83-6ce1adc40be6"
NC_045812.1	RepeatMasker	RC/Helitron	7290495	7290770	421	+	.	ID="HELITRON-N1B_PPO";Tend="528";Tstart="263";shortTE="F";uid="b991cdd4-89ed-4c92-8285-73aa4dda4dab"
NC_045812.1	RepeatMasker	LINE/RTE-BovB	171314	171552	435	+	.	ID="RTE-15_PPO";Tend="948";Tstart="712";shortTE="F";uid="ddb74a90-e4a3-4dbc-973b-52389a5710d9"
NC_045812.1	RepeatMasker	LTR/Gypsy	1606800	1607005	1141	+	.	ID="GYPSY-1_DPLE";Tend="3887";Tstart="3681";shortTE="F";uid="ac9c7353-1505-4c00-aa5c-3b8a4dc302d4"
NC_045812.1	RepeatMasker	LINE/Penelope	1204901	1205104	532	+	.	ID="PENELOPE-1_DPLE";TEgroup="NC_045812.1%7CPENELOPE-1_DPLE%7C13";Tend="150";Tstart="1";shortTE="F";uid="ff9326aa-5a33-4f95-a8ca-83bde90a7743"
NC_045812.1	RepeatMasker	LINE/Penelope	9648893	9649011	857	+	.	ID="PENELOPE-1_DPLE";Tend="154";Tstart="37";shortTE="F";uid="4aaa43f4-1314-45b4-a539-d781c8d4388e"
NC_045812.1	RepeatMasker	LINE/R1	1171038	1171558	661	+	.	ID="R1-1_CFL";Tend="3533";Tstart="2787";shortTE="F";uid="b7ec4625-063f-42ca-92fd-8dad89d21106"
NC_045812.1	RepeatMasker	LINE/Dong-R4	9789043	9789411	468	+	.	ID="DONG-1_HMM";Tend="3048";Tstart="2698";shortTE="F";uid="2aa4f4d7-2880-4e8a-95a3-b89c14da7a7d"
NC_045812.1	RepeatMasker	LTR/Gypsy	9499418	9499631	868	+	.	ID="GYPSY-1_DPLE";Tend="3891";Tstart="3680";shortTE="F";uid="eb6ae824-ce0d-4251-a3fb-1e1302f909fd"
NC_045812.1	RepeatMasker	SINE	6770403	6770701	2302	+	.	ID="HASE2-1_DPLE";Tend="299";Tstart="1";shortTE="F";uid="0c39c69b-5233-4a57-8f03-6ee60513c115"
NC_045812.1	RepeatMasker	DNA/TcMar-Tc1	1614501	1615730	5701	+	.	ID="MARINER-6_HSAL";Tend="1259";Tstart="1";shortTE="F";uid="19308fdf-c2f4-447d-947d-bd0147174fe3"
NC_045812.1	RepeatMasker	LTR/Gypsy	55458	55648	936	+	.	ID="GYPSY-1_DPLE";Tend="3876";Tstart="3688";shortTE="F";uid="6bf45f8f-6d70-4d17-973e-0aa288c8d21a"
NC_045812.1	RepeatMasker	LINE/Penelope	6223269	6223398	541	+	.	ID="PENELOPE-1_DPLE";Tend="148";Tstart="16";shortTE="F";uid="441739e4-9dd0-446e-adce-a166c2232a45"
NC_045812.1	RepeatMasker	RC/Helitron	8036342	8036619	834	+	.	ID="HELITRON-6_DPLE";Tend="399";Tstart="1";shortTE="F";uid="54357a25-7604-499b-aa2e-2128aa1a38eb"
NC_045812.1	RepeatMasker	LINE/Penelope	7201649	7202610	2523	+	.	ID="PENELOPE-2_DPLE";TEgroup="NC_045812.1%7CPENELOPE-2_DPLE%7C5";Tend="1386";Tstart="1";shortTE="F";uid="48536db1-89cd-4aa8-ae9e-06957abb442b"
NC_045812.1	RepeatMasker	LINE/Penelope	5060456	5060650	485	+	.	ID="PENELOPE-1_DPLE";TEgroup="NC_045812.1%7CPENELOPE-1_DPLE%7C37";Tend="135";Tstart="1";shortTE="T";uid="3fbbdd4d-441b-4f4b-b95b-ba0db160dd25"
NC_045812.1	RepeatMasker	DNA	4539311	4540336	1435	+	.	ID="NMAR-16_HMEL";TEgroup="NC_045812.1%7CNMAR-16_HMEL%7C1";Tend="1511";Tstart="50";shortTE="F";uid="e7cbd087-4e9c-40ff-929f-80a233de04d5"
NC_045812.1	RepeatMasker	LINE/CR1-Zenon	9981881	9982277	742	+	.	ID="ZENON-2C_PPO";Tend="390";Tstart="9";shortTE="F";uid="4eff81e7-3731-4ba3-8053-c94ec559af73"
NC_045812.1	RepeatMasker	DNA/TcMar-Tc1	3820800	3821678	2523	+	.	ID="MAR1_BM";Tend="1012";Tstart="9";shortTE="F";uid="384899d9-346f-4af9-b6ea-517eb0616be1"
NC_045812.1	RepeatMasker	LINE/CR1-Zenon	6956248	6956609	625	+	.	ID="ZENON-2_HMEL";Tend="484";Tstart="118";shortTE="F";uid="821ab723-6ff7-4b2a-af2f-b34546c14cab"
NC_045812.1	RepeatMasker	LINE/Penelope	10010380	10010543	822	+	.	ID="PENELOPE-1_DPLE";Tend="166";Tstart="1";shortTE="F";uid="d950ef69-54b6-4c53-a437-8fa7ef19912a"
NC_045812.1	RepeatMasker	DNA/TcMar-Tc1	9834884	9835361	1820	+	.	ID="MARINER-5_BM";Tend="542";Tstart="42";shortTE="F";uid="ca55e5f8-22a9-4b59-a6c2-87c18d833eb5"
NC_045812.1	RepeatMasker	Unknown	10009901	10010125	1417	+	.	ID="UNKNOWN-14_DPLE";Tend="2295";Tstart="2059";shortTE="F";uid="40afb2bb-30f1-4416-9d20-690d34e5737a"
NC_045812.1	RepeatMasker	LINE/R2-Hero	5317335	5317528	1677	+	.	ID="R2-HERO-1_DPLE";Tend="1194";Tstart="1001";shortTE="F";uid="01e6d7ea-c7f6-4bc2-b4ef-0f4d8e168611"
NC_045812.1	RepeatMasker	LINE/Penelope	9197570	9197692	691	+	.	ID="PENELOPE-1_DPLE";Tend="125";Tstart="2";shortTE="F";uid="7c36af99-fddf-4af4-b905-8e3689c151ab"
NC_045812.1	RepeatMasker	LINE/Penelope	683560	683711	804	+	.	ID="PENELOPE-1_DPLE";Tend="148";Tstart="1";shortTE="F";uid="ca23381c-88d5-4f91-a263-b3941ec5f269"
NC_045812.1	RepeatMasker	LTR/DIRS	6230746	6234137	2109	+	.	ID="DIRS-1_BM";TEgroup="NC_045812.1%7CDIRS-1_BM%7C2";Tend="4870";Tstart="696";shortTE="F";uid="a314f7d8-79c1-4533-ae95-7a50b5ba9f64"
NC_045812.1	RepeatMasker	LINE/R2-Hero	741837	742142	1906	+	.	ID="R2-HERO-1_DPLE";Tend="2512";Tstart="2204";shortTE="F";uid="efb34c30-bf02-40ab-b053-1c1dd4c63325"
NC_045812.1	RepeatMasker	LINE/R2-Hero	8777338	8777865	1833	-	.	ID="R2-HERO-1_DPLE";TEgroup="NC_045812.1%7CR2-HERO-1_DPLE%7C22";Tend="2513";Tstart="2089";shortTE="F";uid="1266d78b-7f7b-4c00-9708-7e4f7e99a2d4"
NC_045812.1	RepeatMasker	Unknown	7452419	7452774	505	-	.	ID="UNKNOWN-13_DPLE";Tend="1566";Tstart="1173";shortTE="F";uid="02dc7352-bd15-4b66-8e88-47b307d1a533"
NC_045812.1	RepeatMasker	Unknown	40594	40725	716	-	.	ID="UNKNOWN-23_DPLE";Tend="539";Tstart="404";shortTE="F";uid="36e084e9-3d7a-436a-8ba5-848cc2a4d078"
NC_045812.1	RepeatMasker	LINE/Penelope	6047667	6047912	696	-	.	ID="PENELOPE-1_DPLE";TEgroup="NC_045812.1%7CPENELOPE-1_DPLE%7C46";Tend="150";Tstart="1";shortTE="F";uid="36ea22b7-eacf-4795-951e-d0c41eac7399"
NC_045812.1	RepeatMasker	RC/Helitron	8924906	8925444	4188	-	.	ID="HELITRON-7_DPLE";Tend="560";Tstart="1";shortTE="F";uid="5238c1e9-15c1-467b-b4c8-75a1e00e7b16"
NC_045812.1	RepeatMasker	LINE/L2	4880361	4880595	1135	-	.	ID="L2-2_DPLE";Tend="2705";Tstart="2465";shortTE="F";uid="c9db81c3-6fbc-45ff-82c6-e28fd7eacaf5"
NC_045812.1	RepeatMasker	LINE/Penelope	4625222	4626110	7828	-	.	ID="PENELOPE-1_DPLE";Tend="937";Tstart="49";shortTE="F";uid="42c4e873-920d-48db-bab7-142b9c783d93"
NC_045812.1	RepeatMasker	LINE/R2-Hero	3082013	3082237	1345	-	.	ID="R2-HERO-1_DPLE";Tend="2513";Tstart="2293";shortTE="F";uid="eef1a9cb-d127-48af-bbbb-564b82be8d4e"
NC_045812.1	RepeatMasker	Unknown	1565846	1566099	1045	-	.	ID="UNKNOWN-23_DPLE";Tend="508";Tstart="254";shortTE="F";uid="30699f77-cbd1-4334-8329-7c1df477d419"
NC_045812.1	RepeatMasker	LINE/R2-Hero	920073	920548	2471	-	.	ID="R2-HERO-1_DPLE";Tend="2204";Tstart="1695";shortTE="F";uid="9498f929-4c24-406d-8efa-0a949954eb45"
NC_045812.1	RepeatMasker	LINE/R1	6835182	6835449	1536	-	.	ID="R1-1_DPLE";Tend="2731";Tstart="2398";shortTE="F";uid="3daa174f-5462-4ffa-ac45-d5ab7e299043"
NC_045812.1	RepeatMasker	LTR	7723161	7723504	2911	-	.	ID="LTR-1_DPLE";Tend="1704";Tstart="1361";shortTE="F";uid="f1762a84-b1bb-474a-96af-808f32ce0a97"
NC_045812.1	RepeatMasker	LINE/Penelope	9819368	9819708	1007	-	.	ID="PENELOPE-1_DPLE";Tend="549";Tstart="197";shortTE="F";uid="63b10dc4-4b00-485b-b873-8d877add61dc"
NC_045812.1	RepeatMasker	DNA/TcMar-Mariner	1509673	1510082	678	-	.	ID="mariner-4_bm";Tend="618";Tstart="170";shortTE="F";uid="5075d4d7-1300-48c3-8d04-938744421132"
NC_045812.1	RepeatMasker	LTR/Gypsy	596550	596734	664	-	.	ID="GYPSY-1_DPLE";Tend="3887";Tstart="3685";shortTE="F";uid="a931212f-479a-4f4b-8ccc-0c287e036942"
NC_045812.1	RepeatMasker	LINE/Penelope	6051796	6051934	776	-	.	ID="PENELOPE-1_DPLE";Tend="135";Tstart="1";shortTE="F";uid="63fffc5a-3060-4c02-992b-d28d6cc85632"
NC_045812.1	RepeatMasker	LINE/Penelope	6668303	6668450	1029	-	.	ID="PENELOPE-1_DPLE";Tend="144";Tstart="1";shortTE="F";uid="e07f08e4-47ed-4791-91f6-ea311cc5fd75"
NC_045812.1	RepeatMasker	LINE/R1	9948752	9949558	5885	-	.	ID="R1-5_DPLE";Tend="1626";Tstart="793";shortTE="F";uid="eaf71611-5b1b-4645-ae3b-c2851df46def"
NC_045812.1	RepeatMasker	Unknown	7169334	7169453	753	-	.	ID="UNKNOWN-32_DPLE";Tend="1528";Tstart="1409";shortTE="F";uid="18a7f946-efd4-4814-b2d3-c7330e460017"
NC_045812.1	RepeatMasker	RC/Helitron	4698421	4698956	2116	-	.	ID="HELITRON-4_DPLE";Tend="1133";Tstart="583";shortTE="F";uid="5a98b663-22dd-45f0-920b-440769370cbb"
NC_045812.1	RepeatMasker	DNA/TcMar-Tc1	1361025	1361127	401	-	.	ID="MAR1_BM";Tend="115";Tstart="1";shortTE="F";uid="b0716e2b-066d-4613-81c3-fe84430f17e4"
NC_045812.1	RepeatMasker	LINE/Penelope	6128629	6128765	895	-	.	ID="PENELOPE-1_DPLE";Tend="164";Tstart="33";shortTE="F";uid="6e8f7f71-d873-403a-af97-43972a471167"
NC_045812.1	RepeatMasker	LINE/Penelope	4947161	4947412	867	-	.	ID="PENELOPE-1_DPLE";Tend="313";Tstart="61";shortTE="F";uid="5a0bd934-d25f-4bf2-a6e9-e10bfbfc4575"
NC_045812.1	RepeatMasker	LINE/I-Jockey	3038783	3039007	742	-	.	ID="I-JOCKEY-1_DPLE";Tend="893";Tstart="665";shortTE="F";uid="c578753a-d465-4fe3-a545-b23e92bc8814"
NC_045812.1	RepeatMasker	RC/Helitron	7859598	7859744	541	-	.	ID="HELITRON-6_DPLE";Tend="389";Tstart="234";shortTE="F";uid="1442f67d-c7b6-4a1d-86b3-d3592413f7ca"
NC_045812.1	RepeatMasker	LINE/R2-Hero	3441952	3442080	902	-	.	ID="R2-HERO-1_DPLE";Tend="2513";Tstart="2382";shortTE="F";uid="7262cf4c-b555-4350-ae51-e8e7f5d1b76a"
NC_045812.1	RepeatMasker	LINE/Penelope	8262573	8263196	3880	-	.	ID="PENELOPE-2_DPLE";Tend="633";Tstart="1";shortTE="F";uid="3df5c75e-0d1c-4fad-bf95-01645785b2d1"
NC_045812.1	RepeatMasker	DNA/TcMar-Tc1	25753	26397	5874	-	.	ID="TC1-2_DPLE";Tend="1312";Tstart="668";shortTE="F";uid="ac0fd304-2a6e-4b4c-82e5-e1f49a41595b"
NC_045812.1	RepeatMasker	LINE/Penelope	71336	71487	931	-	.	ID="PENELOPE-1_DPLE";Tend="149";Tstart="2";shortTE="F";uid="6ca36d27-05d4-4ad0-9aa6-e93dbbd1730d"
NC_045812.1	RepeatMasker	LINE/L2	9554495	9554869	1561	-	.	ID="L2-2_DPLE";Tend="467";Tstart="10";shortTE="F";uid="0c3509f1-6079-480a-b1de-339d7f39ef22"
NC_045812.1	RepeatMasker	LTR/Gypsy	2476707	2476931	754	-	.	ID="GYPSY-1_DPLE";Tend="3906";Tstart="3689";shortTE="F";uid="ca3d4925-2444-4e54-bc83-6c00c0962ce4"
NC_045812.1	RepeatMasker	LINE/R2-Hero	919690	919906	1308	-	.	ID="R2-HERO-1_DPLE";Tend="2436";Tstart="2203";shortTE="F";uid="be18a66e-a98f-4a4a-bcf5-9afd142dd9ed"
NC_045812.1	RepeatMasker	Unknown	7237635	7239691	6171	-	.	ID="UNKNOWN-27_DPLE";TEgroup="NC_045812.1%7CUNKNOWN-27_DPLE%7C3";Tend="2508";Tstart="1";shortTE="F";uid="dfb5a86c-98e5-4568-9b62-34410cd63fdf"
NC_045812.1	RepeatMasker	Unknown	4305445	4305666	1411	-	.	ID="UNKNOWN-14_DPLE";Tend="2294";Tstart="2060";shortTE="F";uid="296dc27e-cca4-4dcd-9e1c-d51ef57fbbfc"
NC_045812.1	RepeatMasker	LINE/R2-Hero	1231944	1232233	1966	-	.	ID="R2-HERO-1_DPLE";Tend="2513";Tstart="2228";shortTE="F";uid="ff6a03ba-6634-491d-8810-ea8b4a4e43fc"
NC_045812.1	RepeatMasker	Unknown	5472712	5473414	3181	-	.	ID="UNKNOWN-6_DPLE";Tend="2014";Tstart="1285";shortTE="F";uid="5d2476d2-5640-4a88-9590-a29f2f7401e5"
NC_045812.1	RepeatMasker	RC/Helitron	1568060	1568180	672	-	.	ID="HELITRON-N1C_LMI";Tend="123";Tstart="3";shortTE="F";uid="7753a7e4-92ed-4cbd-8ac2-e0139809e43e"
NC_045812.1	RepeatMasker	SINE	4681999	4682267	1900	-	.	ID="HASE2-1_DPLE";Tend="297";Tstart="5";shortTE="F";uid="1d3f4d90-e7ba-47af-b0ee-80447bf5a571"
NC_045812.1	RepeatMasker	LINE/Penelope	9063765	9063891	456	-	.	ID="PENELOPE-1_DPLE";Tend="256";Tstart="128";shortTE="F";uid="fb4fc35a-e81f-4a6a-b1c9-bc7039781ec2"
NC_045812.1	RepeatMasker	LINE/CR1	9954898	9956027	1141	-	.	ID="CR1-2_HMM";Tend="4213";Tstart="3084";shortTE="F";uid="0dbe2296-0f74-4fc4-b7be-536a701ad35c"
NC_045812.1	RepeatMasker	SINE	1567212	1567321	847	-	.	ID="HASE2-1_DPLE";Tend="116";Tstart="1";shortTE="F";uid="401971fd-06d9-45d3-861f-eaa85dccf55d"
NC_045812.1	RepeatMasker	Unknown	4363848	4363964	542	-	.	ID="UNKNOWN-34_DPLE";Tend="351";Tstart="236";shortTE="F";uid="32573876-186c-4758-bf27-604bcdd198e2"
NC_045812.1	RepeatMasker	LTR	2018081	2018660	4587	-	.	ID="LTR-1_DPLE";Tend="1704";Tstart="1123";shortTE="F";uid="b5309ef6-7613-4240-8fa9-e1ef2291cb14"
NC_045812.1	RepeatMasker	RC/Helitron	5503966	5504210	736	-	.	ID="HELITRON-N5_PPO";Tend="248";Tstart="1";shortTE="F";uid="f3580124-036e-42e9-8ba1-738f96a3a0ea"
NC_045812.1	RepeatMasker	LINE/RTE-RTE	2823070	2823675	737	-	.	ID="RTE-6_HMM";Tend="1498";Tstart="853";shortTE="F";uid="852116a2-e642-4099-b957-e5e5c4b5f8f9"
NC_045812.1	RepeatMasker	LTR/Gypsy	6483687	6483869	738	-	.	ID="GYPSY-1_DPLE";Tend="3867";Tstart="3683";shortTE="F";uid="d526b771-0735-44f9-b069-5e494cd4583b"
NC_045812.1	RepeatMasker	LINE/Penelope	6181669	6181793	489	-	.	ID="PENELOPE-1_DPLE";Tend="131";Tstart="5";shortTE="F";uid="58d0e8f5-5517-43cb-b252-0634fd0f6b45"
NC_045812.1	RepeatMasker	DNA	6712825	6713480	4331	-	.	ID="DNA-HARB%3F-1_DPLE";Tend="672";Tstart="1";shortTE="F";uid="3d3daf6b-f828-4ce7-a133-a5958aafde57"
NC_045812.1	RepeatMasker	Unknown	1166113	1166622	2969	-	.	ID="UNKNOWN-20_DPLE";Tend="1267";Tstart="694";shortTE="F";uid="bfec0ba9-7be6-4555-b9ac-75c4c2fdacec"
NC_045812.1	RepeatMasker	LTR/Gypsy	5640583	5640790	1044	-	.	ID="GYPSY-1_DPLE";Tend="3885";Tstart="3681";shortTE="F";uid="98efaedb-cd01-4db4-b4c2-3595370af297"
NC_045812.1	RepeatMasker	Unknown	1173566	1173871	1664	-	.	ID="UNKNOWN-34_DPLE";Tend="347";Tstart="6";shortTE="F";uid="3463fadb-ddf0-4471-af4b-b55a7e53c059"
NC_045812.1	RepeatMasker	LINE/CR1	3108797	3109024	448	-	.	ID="CR1-1_BM";Tend="545";Tstart="316";shortTE="F";uid="c5fc425f-2ad7-4ad9-b1e0-4e203477378c"
NC_045812.1	RepeatMasker	LINE/R2-Hero	9899201	9899339	937	-	.	ID="R2-HERO-1_DPLE";Tend="2513";Tstart="2371";shortTE="F";uid="7c4e42e9-0fbb-49d9-b981-d07d7f3b1e39"
NC_045812.1	RepeatMasker	LINE/Penelope	4683954	4685188	560	-	.	ID="PENELOPE-2_DPLE";TEgroup="NC_045812.1%7CPENELOPE-2_DPLE%7C3";Tend="1370";Tstart="1";shortTE="F";uid="24df7b4c-304b-4066-8ed2-55d2d4b35fd4"
NC_045812.1	RepeatMasker	LINE/L2	5468431	5468837	3069	-	.	ID="L2-2_DPLE";Tend="1946";Tstart="1544";shortTE="F";uid="73a02ac2-11c8-447f-a0ca-69f6aea508c6"
NC_045812.1	RepeatMasker	LINE/L2	5113911	5114135	1061	-	.	ID="L2-2_DPLE";Tend="2693";Tstart="2462";shortTE="F";uid="48d217fa-7c2d-42a0-8dc2-a315b6f15f2f"
NC_045812.1	RepeatMasker	LINE/Penelope	1624823	1625250	536	-	.	ID="PENELOPE-1_DPLE";Tend="1125";Tstart="621";shortTE="F";uid="1864cff1-50fc-4630-b73e-c426c13ca310"
NC_045812.1	RepeatMasker	Unknown	6268375	6268581	771	-	.	ID="REP-3_LMI";Tend="311";Tstart="68";shortTE="F";uid="674c0d1c-9045-4e78-9965-665554d7f7da"
NC_045812.1	RepeatMasker	LINE/R2-Hero	5145603	5146410	5017	-	.	ID="R2-HERO-1_DPLE";Tend="1445";Tstart="659";shortTE="F";uid="13cbab54-8be1-4acf-ae2e-d13ed08f8c6b"
NC_045812.1	RepeatMasker	LINE/Penelope	801473	801714	724	-	.	ID="PENELOPE-1_DPLE";TEgroup="NC_045812.1%7CPENELOPE-1_DPLE%7C5";Tend="148";Tstart="1";shortTE="T";uid="591374e5-8fc2-4ef3-8c30-daaedf3bbc5a"
NC_045812.1	RepeatMasker	LINE/R2-Hero	7711300	7711444	816	-	.	ID="R2-HERO-1_DPLE";Tend="2356";Tstart="2221";shortTE="F";uid="75c2d6d1-0b58-4c70-b6cf-77bcbe57d913"
NC_045812.1	RepeatMasker	LINE/L2	139928	140341	551	-	.	ID="KIRI-12_HMM";Tend="1907";Tstart="1590";shortTE="F";uid="de651467-6c9a-46e5-a126-3107b1fab441"
NC_045812.1	RepeatMasker	SINE	2618144	2618443	2261	-	.	ID="HASE2-1_DPLE";Tend="301";Tstart="1";shortTE="F";uid="8e39c59a-d3ee-4ff1-a11b-d8cc122e0bf3"
NC_045812.1	RepeatMasker	SINE	1154036	1154302	1532	-	.	ID="HASE2-1_DPLE";Tend="296";Tstart="1";shortTE="F";uid="4dd77757-3b90-485e-925d-cc645f6d0c60"
NC_045812.1	RepeatMasker	RC/Helitron	9583375	9583753	2841	-	.	ID="HELITRON-1_DPLE";Tend="386";Tstart="5";shortTE="F";uid="92bfff27-a16f-46a3-ada3-54a6d7683b86"
NC_045812.1	RepeatMasker	LINE/R2-Hero	6872098	6872208	758	-	.	ID="R2-HERO-1_DPLE";Tend="2513";Tstart="2403";shortTE="F";uid="cb98507f-98ae-4b4d-888b-d5007f068151"
NC_045812.1	RepeatMasker	LINE/CR1-Zenon	6883446	6883766	556	-	.	ID="ZENON-2_HMEL";Tend="2448";Tstart="2125";shortTE="F";uid="9fb79193-630a-4d35-a666-a6055de9c90d"
NC_045812.1	RepeatMasker	LTR/Gypsy	5955778	5956016	794	-	.	ID="GYPSY-1_DPLE";Tend="3906";Tstart="3688";shortTE="F";uid="0f4a3a53-04f9-4790-a714-b53674eb211f"
NC_045812.1	RepeatMasker	LTR	7197836	7197987	462	-	.	ID="LTR-5_DPLE";Tend="3000";Tstart="2837";shortTE="F";uid="c53d2640-b428-4996-9ca7-998b4ed69fff"
NC_045812.1	RepeatMasker	LINE/Penelope	9052678	9052827	909	-	.	ID="PENELOPE-1_DPLE";Tend="150";Tstart="1";shortTE="F";uid="5d25043a-cbb7-45e7-97cc-c60a9a86c6b9"
NC_045812.1	RepeatMasker	LINE/Penelope	868695	868821	508	-	.	ID="PENELOPE-1_DPLE";Tend="153";Tstart="26";shortTE="F";uid="acf0564b-9bd4-4889-a41d-7edfeb5e4e0e"
NC_045812.1	RepeatMasker	SINE	1717698	1717897	1597	-	.	ID="HASE2-1_DPLE";Tend="301";Tstart="103";shortTE="F";uid="93e12761-03e1-4b40-818a-396cd8be3102"
NC_045812.1	RepeatMasker	Unknown	1807525	1807694	435	-	.	ID="UNKNOWN-28_DPLE";Tend="4349";Tstart="4165";shortTE="F";uid="d44749a4-bf92-41cb-9c3a-5c43580e8fb2"
NC_045812.1	RepeatMasker	LINE/Penelope	3077059	3077201	684	-	.	ID="PENELOPE-1_DPLE";Tend="134";Tstart="1";shortTE="F";uid="09789ca4-9e0f-4471-be27-51fbc4a89ee1"
NC_045812.1	RepeatMasker	LTR/Gypsy	6160342	6160533	1008	-	.	ID="GYPSY-1_DPLE";Tend="3887";Tstart="3690";shortTE="F";uid="f7562876-7ba4-410d-bb12-734be69317f1"
NC_045812.1	RepeatMasker	LTR	9190021	9190177	1018	-	.	ID="LTR-4_DPLE";Tend="1301";Tstart="1144";shortTE="F";uid="1a8acfa0-2236-46db-a2c4-a1f7283e20d8"
NC_045812.1	RepeatMasker	LINE/Penelope	5015114	5015257	401	-	.	ID="PENELOPE-1_DPLE";TEgroup="NC_045812.1%7CPENELOPE-1_DPLE%7C36";Tend="147";Tstart="1";shortTE="T";uid="5490b861-77af-41e7-a120-ab0720550f08"
NC_045812.1	RepeatMasker	LINE/Penelope	1898763	1898879	447	-	.	ID="PENELOPE-1_DPLE";Tend="142";Tstart="25";shortTE="F";uid="cb6d51db-5bfb-41de-9d9c-d44c5691454b"
NC_045812.1	RepeatMasker	DNA/TcMar-Tc1	4392807	4393321	1144	-	.	ID="TC1-4_DPLE";Tend="1613";Tstart="1061";shortTE="F";uid="737323b2-a2d4-46b3-a8b8-dc1977ea4e13"
NC_045812.1	RepeatMasker	LINE/Penelope	8544068	8545542	9867	-	.	ID="PENELOPE-1_DPLE";Tend="1541";Tstart="3";shortTE="F";uid="a36fc262-ccca-4d21-b3f5-b129824c6e2e"
NC_045812.1	RepeatMasker	LINE/R2-Hero	9895645	9895783	937	-	.	ID="R2-HERO-1_DPLE";Tend="2513";Tstart="2371";shortTE="F";uid="6c0c99c3-8c41-4078-a463-f5bf5cff7029"
NC_045812.1	RepeatMasker	LINE/R1	5484943	5485612	1529	-	.	ID="R1-1_DPLE";TEgroup="NC_045812.1%7CR1-1_DPLE%7C2";Tend="2738";Tstart="1674";shortTE="F";uid="1f2c8c0f-66b9-4b7c-9ea9-4c9caa17a5b8"
NC_045812.1	RepeatMasker	LINE/Penelope	1018305	1018490	409	-	.	ID="PENELOPE-1_DPLE";Tend="317";Tstart="137";shortTE="F";uid="51683909-1064-46b9-9a4e-a3cd61c7eea9"
NC_045812.1	RepeatMasker	LINE/RTE-RTE	282006	282318	1278	-	.	ID="RTE-6_DPL";Tend="1129";Tstart="800";shortTE="F";uid="17bc49d5-4131-481a-ab6d-408ad9f49526"
NC_045812.1	RepeatMasker	LINE/R2-Hero	4484627	4484877	1974	-	.	ID="R2-HERO-1_DPLE";Tend="2513";Tstart="2262";shortTE="F";uid="71b7ac91-c3ea-41cb-86a0-932e4cd74418"
NC_045812.1	RepeatMasker	LINE/Penelope	5978724	5978852	479	-	.	ID="PENELOPE-1_DPLE";TEgroup="NC_045812.1%7CPENELOPE-1_DPLE%7C43";Tend="150";Tstart="26";shortTE="T";uid="7f7f5a96-7683-45bd-8b5b-ce6021313fab"
NC_045812.1	RepeatMasker	LINE/Penelope	1215412	1216634	8009	-	.	ID="PENELOPE-1_DPLE";Tend="1291";Tstart="33";shortTE="F";uid="9c813ba8-efc1-4efe-ba8c-1838f5402053"
NC_045812.1	RepeatMasker	RC/Helitron	8093549	8094149	4414	-	.	ID="HELITRON-7_DPLE";Tend="615";Tstart="1";shortTE="F";uid="49639f43-1497-4746-af1f-c93d100039a4"
NC_045812.1	RepeatMasker	LINE/RTE-BovB	619943	620063	647	-	.	ID="RTE-9_PPO";Tend="295";Tstart="177";shortTE="F";uid="a1a50e72-5c28-4274-aa6d-528b54dc377b"
NC_045812.1	RepeatMasker	Unknown	4368729	4369144	3257	-	.	ID="UNKNOWN-2_DPLE";Tend="416";Tstart="1";shortTE="F";uid="68775ec2-2502-40ac-892c-c88aa638788e"
NC_045812.1	RepeatMasker	SINE	620058	620184	951	-	.	ID="HASE2-1_DPLE";Tend="128";Tstart="1";shortTE="F";uid="3e16d4ff-6e0c-4a7b-98e1-30e0a86aa79d"
NC_045812.1	RepeatMasker	Unknown	9456907	9457110	1125	-	.	ID="UNKNOWN-34_DPLE";Tend="241";Tstart="32";shortTE="F";uid="6f617887-630a-455b-b4c8-d9b04a4733a0"
NC_045812.1	RepeatMasker	LINE/R2-Hero	993574	993706	751	-	.	ID="R2-HERO-1_DPLE";Tend="1816";Tstart="1685";shortTE="F";uid="a413e6f5-08ee-412f-9e08-e55e93c98f0e"
NC_045812.1	RepeatMasker	LINE/Penelope	4608366	4608477	943	-	.	ID="PENELOPE-1_DPLE";Tend="146";Tstart="35";shortTE="F";uid="7a22fe64-4613-4398-98f5-9158b3e3d8d8"
NC_045812.1	RepeatMasker	DNA/TcMar-Tc1	7970994	7972402	12835	-	.	ID="TC1-2_DPLE";Tend="1409";Tstart="1";shortTE="F";uid="10c36147-a2d0-4317-b50e-9c791fa7f48d"
NC_045812.1	RepeatMasker	LINE/Penelope	4077807	4077961	863	-	.	ID="PENELOPE-1_DPLE";Tend="153";Tstart="4";shortTE="F";uid="d4a938f0-7ffb-4fb8-a2f3-5d6a3de57f39"
NC_045812.1	RepeatMasker	LINE/Penelope	1787144	1787288	437	-	.	ID="PENELOPE-1_DPLE";Tend="174";Tstart="25";shortTE="F";uid="192b8c0b-f13e-4f73-8d35-515751613c53"
NC_045812.1	RepeatMasker	LTR/Gypsy	1673236	1673422	1047	-	.	ID="GYPSY-1_DPLE";Tend="3887";Tstart="3688";shortTE="F";uid="2acffb07-b42d-4026-bdf3-92d53d4d343a"
NC_045812.1	RepeatMasker	Unknown	7072197	7073112	2426	-	.	ID="UNKNOWN-DNA%3F-33_DPLE";TEgroup="NC_045812.1%7CUNKNOWN-DNA%3F-33_DPLE%7C4";Tend="2606";Tstart="19";shortTE="F";uid="35c56376-6d8d-4552-9994-e947d7517c63"
NC_045812.1	RepeatMasker	LINE/R2-Hero	6005479	6005888	2020	-	.	ID="R2-HERO-1_DPLE";Tend="2513";Tstart="1977";shortTE="F";uid="d3a87f87-0a3a-4f3d-ba56-9065aa5ce5ac"
NC_045812.1	RepeatMasker	DNA/hAT-Charlie	9928460	9928779	615	-	.	ID="HAT-N18_RPR";Tend="340";Tstart="7";shortTE="F";uid="77b55887-48dc-49f9-b2d6-824116933ddf"
NC_045812.1	RepeatMasker	LINE/R2-Hero	5212357	5212568	1552	-	.	ID="R2-HERO-1_DPLE";Tend="2199";Tstart="1989";shortTE="F";uid="f35bbac5-8073-433a-89ea-4e12f4cea065"
NC_045812.1	RepeatMasker	LTR/Gypsy	9468704	9468890	641	-	.	ID="GYPSY-1_DPLE";Tend="3867";Tstart="3650";shortTE="F";uid="b4f09e8e-9b05-4dbe-ba88-27f5f5ac8c1a"
NC_045812.1	RepeatMasker	LINE/Penelope	1777919	1778581	2516	-	.	ID="PENELOPE-1_DPLE";TEgroup="NC_045812.1%7CPENELOPE-1_DPLE%7C23";Tend="997";Tstart="33";shortTE="F";uid="4a22de8a-0b6a-448f-924c-40d9e13c200b"
NC_045812.1	RepeatMasker	DNA/Academ-1	6666197	6666378	654	-	.	ID="ACADEM-1_BM";Tend="361";Tstart="180";shortTE="F";uid="53de5ae0-706a-44ae-9dfe-e255ee0992e3"
NC_045812.1	RepeatMasker	LINE/R2-Hero	2467083	2467256	922	-	.	ID="R2-HERO-1_DPLE";Tend="2512";Tstart="2347";shortTE="F";uid="c77032a9-20e4-4384-bebb-e767be08b8d9"
NC_045812.1	RepeatMasker	LINE/Penelope	666767	666889	709	-	.	ID="PENELOPE-1_DPLE";Tend="124";Tstart="1";shortTE="F";uid="316849c8-c40a-418c-a65c-78547901a314"
NC_045812.1	RepeatMasker	RC/Helitron	4199935	4200517	4336	-	.	ID="HELITRON-7_DPLE";Tend="602";Tstart="1";shortTE="F";uid="f767c9de-c5ec-41ce-a6eb-b04dd624376f"
NC_045812.1	RepeatMasker	DNA/TcMar-Tc1	5060703	5061656	1719	-	.	ID="MAR1_BM";TEgroup="NC_045812.1%7CMAR1_BM%7C2";Tend="1238";Tstart="132";shortTE="F";uid="3dc6db3b-dcbf-4eb8-932f-fe7f25858c27"
NC_045812.1	RepeatMasker	LINE/Penelope	5576630	5576776	992	-	.	ID="PENELOPE-1_DPLE";Tend="148";Tstart="3";shortTE="F";uid="fa2a87ba-e310-421a-b3d2-e7e3c5738c3f"
NC_045812.1	RepeatMasker	RC/Helitron	6042952	6043130	946	-	.	ID="HELITRON-N7_PXU";Tend="179";Tstart="1";shortTE="F";uid="24aceb67-4587-475f-9317-0189f09bd845"
NC_045812.1	RepeatMasker	LINE/Penelope	8308654	8308826	863	-	.	ID="PENELOPE-1_DPLE";Tend="168";Tstart="1";shortTE="F";uid="e0a26492-961a-450a-82c3-45a51f1e828e"
NC_045812.1	RepeatMasker	LINE/Penelope	8916949	8917096	774	-	.	ID="PENELOPE-1_DPLE";Tend="153";Tstart="1";shortTE="F";uid="dd5f0468-58ea-443d-bba7-fe4c5ed61b4f"
NC_045812.1	RepeatMasker	Unknown	4398400	4398632	1108	-	.	ID="REP-3_LMI";Tend="236";Tstart="1";shortTE="F";uid="80115499-d975-4500-8ff7-3bd1c66af34a"
NC_045812.1	RepeatMasker	LTR/Gypsy	1103195	1103420	957	-	.	ID="GYPSY-1_DPLE";Tend="3887";Tstart="3640";shortTE="F";uid="fdc797e1-489a-402d-b5c3-64ea3194ea0b"
NC_045812.1	RepeatMasker	LINE/R2-Hero	3596464	3597304	5519	-	.	ID="R2-HERO-1_DPLE";Tend="2513";Tstart="1644";shortTE="F";uid="6af99406-0827-4032-ac1e-41030767eba6"
NC_045812.1	RepeatMasker	DNA/TcMar-Tc1	820895	822211	11980	-	.	ID="TC1-1_DPLE";Tend="1317";Tstart="1";shortTE="F";uid="51237fe9-6ac2-4499-96d3-5f0248825071"
NC_045812.1	RepeatMasker	DNA/TcMar-Tc1	7261631	7261797	429	-	.	ID="TC1-2_DPLE";Tend="1699";Tstart="1537";shortTE="F";uid="da3f135d-d6fd-495e-94d1-b40dc48275a0"
NC_045812.1	RepeatMasker	Unknown	6503106	6503884	4655	-	.	ID="UNKNOWN-27_DPLE";Tend="2500";Tstart="1635";shortTE="F";uid="0c518352-da7d-422c-91e6-7659ded44758"
NC_045812.1	RepeatMasker	LTR/Gypsy	7673436	7673585	673	-	.	ID="GYPSY-1_DPLE";Tend="3828";Tstart="3690";shortTE="F";uid="610c96c9-94da-4756-b86f-d9ddf7979fa5"
NC_045812.1	RepeatMasker	LINE/R2-Hero	7080052	7080451	2671	-	.	ID="R2-HERO-1_DPLE";Tend="2449";Tstart="2041";shortTE="F";uid="de656d75-b86f-446d-bf67-49a8537940d5"
NC_045812.1	RepeatMasker	LINE/Penelope	8699173	8699276	640	-	.	ID="PENELOPE-1_DPLE";Tend="135";Tstart="35";shortTE="F";uid="fddf2377-4225-428f-b4a0-799e25df9a40"
NC_045812.1	RepeatMasker	Unknown	571399	571547	480	-	.	ID="UNKNOWN-12_DPLE";Tend="159";Tstart="1";shortTE="F";uid="42b81ebd-cdd9-46b7-8510-c5951a2c197b"
NC_045812.1	RepeatMasker	Unknown	2576752	2576977	436	-	.	ID="UNKNOWN-18_DPLE";Tend="1284";Tstart="1107";shortTE="F";uid="08a76297-7d4a-4dcb-bb3d-907a93ad9588"
NC_045812.1	RepeatMasker	LINE/I	701773	702063	482	-	.	ID="I-1_HMEL";Tend="626";Tstart="324";shortTE="F";uid="f88e69bb-5370-4426-9404-355a6ee98ed0"
NC_045812.1	RepeatMasker	Unknown	9656857	9657776	6202	-	.	ID="UNKNOWN-10_DPLE";Tend="1006";Tstart="1";shortTE="F";uid="b4f66b7d-972d-4d2d-b7f6-2289ac2e0741"
NC_045812.1	RepeatMasker	LINE/R2-Hero	3773062	3774260	7880	-	.	ID="R2-HERO-1_DPLE";Tend="2512";Tstart="1271";shortTE="F";uid="83a9f64a-9167-4d07-9631-faba02c5d13b"
NC_045812.1	RepeatMasker	Unknown	595085	595229	470	-	.	ID="REP-3_LMI";Tend="139";Tstart="1";shortTE="F";uid="fd74953c-fbf6-4bf3-b59c-ddfd87b73b80"
NC_045812.1	RepeatMasker	LINE/CR1	8660510	8660618	575	-	.	ID="CR1-2_DPLE";Tend="1144";Tstart="1036";shortTE="F";uid="3507e3aa-fa03-47fc-8e92-f3cf0dbb6d84"
NC_045812.1	RepeatMasker	LINE/R2-Hero	1281387	1281539	815	-	.	ID="R2-HERO-1_DPLE";Tend="2501";Tstart="2347";shortTE="F";uid="f057cd46-e92f-407a-9d20-186ee7648605"
NC_045812.1	RepeatMasker	DNA/CMC-Chapaev-3	4526054	4526219	426	-	.	ID="ENSPM-1_LSAL";Tend="1113";Tstart="948";shortTE="F";uid="47844ccd-4b39-4a55-9bbe-75a77d27495a"
NC_045812.1	RepeatMasker	DNA/hAT-hATm	681784	682114	455	-	.	ID="HAT-8_AP";Tend="356";Tstart="1";shortTE="F";uid="54226f0d-12b3-4fe0-a8f8-cab0ce195a3c"
NC_045812.1	RepeatMasker	LTR/Gypsy	2814980	2815091	712	-	.	ID="GYPSY-1_DPLE";Tend="3817";Tstart="3691";shortTE="F";uid="8e64901b-7296-4393-96b1-4481ce75c7e9"
NC_045812.1	RepeatMasker	LINE/L2	2279235	2279742	449	-	.	ID="L2-15_HMEL";Tend="805";Tstart="278";shortTE="F";uid="b9b4dbc2-673c-4f3c-bb54-746a464ef602"
NC_045812.1	RepeatMasker	Unknown	3321954	3322153	430	-	.	ID="UNKNOWN-18_DPLE";Tend="1291";Tstart="1106";shortTE="F";uid="f89610fb-de79-4d7c-a48f-0d0d7a6ebc92"
NC_045812.1	RepeatMasker	Unknown	9391692	9392180	1912	-	.	ID="UNKNOWN-6_DPLE";TEgroup="NC_045812.1%7CUNKNOWN-6_DPLE%7C1";Tend="2017";Tstart="1327";shortTE="F";uid="b8987cc1-ed17-44c5-a70d-dcc4786d651b"
NC_045812.1	RepeatMasker	Unknown	3576243	3576516	1230	-	.	ID="UNKNOWN-34_DPLE";Tend="314";Tstart="18";shortTE="F";uid="ec248095-2a71-423f-9214-d2f797bb3332"
NC_045812.1	RepeatMasker	SINE	3037659	3037793	980	-	.	ID="HASE2-1_DPLE";Tend="139";Tstart="1";shortTE="F";uid="5fa0141e-74df-4a21-877a-672959b44185"
NC_045812.1	RepeatMasker	Unknown	5703754	5704050	857	-	.	ID="UNKNOWN-23_DPLE";Tend="555";Tstart="263";shortTE="F";uid="0d6304b9-830f-4285-aacd-bf918b5ed40b"
NC_045812.1	RepeatMasker	LINE/RTE-RTE	7594013	7594397	839	-	.	ID="RTE-10_HMEL";Tend="1645";Tstart="1251";shortTE="F";uid="320588d2-1ae5-4193-8222-99793b752cfa"
NC_045812.1	RepeatMasker	LINE/Penelope	9454364	9454475	590	-	.	ID="PENELOPE-1_DPLE";Tend="147";Tstart="33";shortTE="F";uid="ba3543c8-782e-44a0-ab21-462ce2bf1e9b"
NC_045812.1	RepeatMasker	DNA/TcMar-Tc1	3039002	3039424	2191	-	.	ID="MARINER-6_HSAL";Tend="422";Tstart="1";shortTE="F";uid="c71948bb-8a48-47b8-a3b5-cb724c4427af"
NC_045812.1	RepeatMasker	DNA/TcMar-Tc1	1362498	1362600	401	-	.	ID="MAR1_BM";Tend="115";Tstart="1";shortTE="F";uid="9b7be34b-ff67-4eff-84f9-a54d404c1795"
NC_045812.1	RepeatMasker	Unknown	6252115	6252364	1177	-	.	ID="REP-3_LMI";Tend="262";Tstart="2";shortTE="F";uid="d0e8eaa8-97c0-446a-9e1d-9b2d6d83da17"
NC_045812.1	RepeatMasker	LTR/Gypsy	2021411	2021618	760	-	.	ID="GYPSY-1_DPLE";Tend="3858";Tstart="3679";shortTE="F";uid="f8f6fae8-0081-4274-a5df-f79a67a82f85"
NC_045812.1	RepeatMasker	LINE/Penelope	2859951	2860099	872	-	.	ID="PENELOPE-1_DPLE";Tend="152";Tstart="2";shortTE="F";uid="eb72b605-10e3-40ed-9ba9-67d88a128543"
NC_045812.1	RepeatMasker	DNA/CMC-Chapaev	9903259	9903401	521	-	.	ID="CHAPAEV-1_AA";Tend="3153";Tstart="3018";shortTE="F";uid="eca4d0f0-beef-482f-8b01-c260e7ee239a"
NC_045812.1	RepeatMasker	LINE/I	6877601	6878873	1541	-	.	ID="I-1_HMEL";Tend="4782";Tstart="3481";shortTE="F";uid="dd1ff415-697b-4c60-8ef5-a331baa0c850"
NC_045812.1	RepeatMasker	LINE/Penelope	8071424	8071533	729	-	.	ID="PENELOPE-1_DPLE";Tend="142";Tstart="35";shortTE="F";uid="b243a35c-2298-4db1-a3de-06b74ef8f013"
NC_045812.1	RepeatMasker	Unknown	6031185	6031319	462	-	.	ID="UNKNOWN-18_DPLE";Tend="1301";Tstart="1170";shortTE="F";uid="22a01a9d-eab4-4f3d-958d-cb05a7339fdc"
NC_045812.1	RepeatMasker	LINE/R2-Hero	6304037	6305014	6031	-	.	ID="R2-HERO-1_DPLE";Tend="2136";Tstart="1171";shortTE="F";uid="4b677110-d749-46ec-b055-f1c600d5c10f"
NC_045812.1	RepeatMasker	LINE/R2-Hero	8856247	8857818	13389	-	.	ID="R2-HERO-1_DPLE";Tend="1795";Tstart="221";shortTE="F";uid="b588ec87-2184-4e7b-84be-218e83c10670"
NC_045812.1	RepeatMasker	LTR/Gypsy	9506174	9506368	948	-	.	ID="GYPSY-1_DPLE";Tend="3875";Tstart="3679";shortTE="F";uid="6290504a-c71a-4949-b574-624cca31acad"
NC_045812.1	RepeatMasker	LINE/Proto2	91929	92251	448	-	.	ID="PROTO2-1_HMEL";Tend="1776";Tstart="1588";shortTE="F";uid="c8a6440f-d643-4014-abaa-a4400938f11d"
NC_045812.1	RepeatMasker	LINE/Penelope	6406933	6407141	438	-	.	ID="PENELOPE-1_DPLE";Tend="314";Tstart="104";shortTE="F";uid="ec4dae92-fd83-4167-9e38-e9fd46f1e7f5"
NC_045812.1	RepeatMasker	LINE/R2-Hero	7470963	7471137	1277	-	.	ID="R2-HERO-1_DPLE";Tend="2513";Tstart="2337";shortTE="F";uid="c9e89292-a26d-4c70-93ba-2ff962f23746"
NC_045812.1	RepeatMasker	LINE/Penelope	7935620	7935734	451	-	.	ID="PENELOPE-1_DPLE";Tend="134";Tstart="4";shortTE="F";uid="16e52b78-4caf-4672-9870-3760062e8c6e"
NC_045812.1	RepeatMasker	RC/Helitron	1363917	1364517	4596	-	.	ID="HELITRON-7_DPLE";Tend="609";Tstart="1";shortTE="F";uid="f746d063-eb1b-49f8-aed8-c51afd0bdbcd"
NC_045812.1	RepeatMasker	LINE/Dong-R4	9939466	9939774	427	-	.	ID="DONG";Tend="3981";Tstart="3660";shortTE="F";uid="3593e13e-5a58-4ed0-8b52-aefe521d7c97"
NC_045812.1	RepeatMasker	LINE/Penelope	3574159	3574329	820	-	.	ID="PENELOPE-1_DPLE";Tend="150";Tstart="1";shortTE="F";uid="7f4237d1-03d3-44dd-8633-fea4607071c7"
NC_045812.1	RepeatMasker	LINE/L2	9936583	9937147	619	-	.	ID="L2-6_HMEL";Tend="1220";Tstart="637";shortTE="F";uid="d290f15b-ac50-4823-ab2d-2bd73ff0063c"
NC_045812.1	RepeatMasker	LINE/R2-Hero	8028564	8028699	1052	-	.	ID="R2-HERO-1_DPLE";Tend="2512";Tstart="2377";shortTE="F";uid="5fda889e-53eb-499c-9ca4-3642b49af7dc"
NC_045812.1	RepeatMasker	LINE/CR1	9478550	9478832	1154	-	.	ID="CR1-1_DPLE";Tend="559";Tstart="260";shortTE="F";uid="641141eb-14fe-4e43-a1be-bec5bd205664"
NC_045812.1	RepeatMasker	Unknown	8659975	8660317	2431	-	.	ID="UNKNOWN-34_DPLE";Tend="351";Tstart="7";shortTE="F";uid="7f24c694-a65b-4cae-b945-15f218db87df"
NC_045812.1	RepeatMasker	DNA/TcMar-Mariner	4811605	4812047	1453	-	.	ID="MARINER-2_DER";TEgroup="NC_045812.1%7CMARINER-2_DER%7C1";Tend="1092";Tstart="2";shortTE="F";uid="338e6741-fab3-4c91-b137-ea845a1e4ee8"
NC_045812.1	RepeatMasker	LTR	3057605	3057706	757	-	.	ID="LTR-5_DPLE";Tend="2941";Tstart="2837";shortTE="F";uid="713dedaa-7cdb-47ee-9813-8194016cd533"
NC_045812.1	RepeatMasker	DNA/TcMar-Mariner	9799568	9799761	583	-	.	ID="MARINER_HC";Tend="1185";Tstart="1000";shortTE="F";uid="6736ba1d-221c-4bbe-b144-2db0260d7c89"
NC_045812.1	RepeatMasker	LINE/RTE-RTE	3239350	3241034	14397	-	.	ID="RTE-3_DPL";Tend="2827";Tstart="1152";shortTE="F";uid="2ea47285-9345-4691-a156-7b1834b4c6e3"
NC_045812.1	RepeatMasker	LINE/Penelope	7947107	7947259	842	-	.	ID="PENELOPE-1_DPLE";Tend="148";Tstart="1";shortTE="F";uid="4f02326a-0ad8-4213-8b42-e9df94a1ee46"
NC_045812.1	RepeatMasker	SINE	9924296	9924604	2267	-	.	ID="HASE2-1_DPLE";Tend="296";Tstart="1";shortTE="F";uid="0510e711-378b-447d-a9f4-79f0fcf5e3e0"
NC_045812.1	RepeatMasker	LINE/R2-Hero	4677652	4678983	4236	-	.	ID="R2-HERO-1_DPLE";TEgroup="NC_045812.1%7CR2-HERO-1_DPLE%7C12";Tend="2513";Tstart="787";shortTE="F";uid="277410f3-225e-4e4e-b683-91f85fa12c27"
NC_045812.1	RepeatMasker	SINE	627881	628180	2434	-	.	ID="HASE2-1_DPLE";Tend="299";Tstart="1";shortTE="F";uid="75c4e90e-23f1-4b32-8434-3da5af781d66"
NC_045812.1	RepeatMasker	Unknown	2721679	2722255	2457	-	.	ID="UNKNOWN-13_DPLE";Tend="1591";Tstart="999";shortTE="F";uid="36e79413-2e23-4f90-89da-b006eacc01f4"
NC_045812.1	RepeatMasker	LINE/Penelope	6493234	6493369	646	-	.	ID="PENELOPE-1_DPLE";Tend="156";Tstart="26";shortTE="F";uid="45a94dcf-a928-4729-99df-f7b35fbd92a6"
NC_045812.1	RepeatMasker	LINE/L2	9386470	9387205	895	-	.	ID="L2-10_HMEL";Tend="954";Tstart="17";shortTE="F";uid="4aa65bcf-0166-4bf3-aaec-6a6fd4087bf9"
NC_045812.1	RepeatMasker	LTR/Gypsy	9979137	9979327	763	-	.	ID="GYPSY-1_DPLE";Tend="3891";Tstart="3700";shortTE="F";uid="3b37460a-2999-471f-b588-d6d23a425052"
NC_045812.1	RepeatMasker	LINE/CR1-Zenon	1512722	1512925	418	-	.	ID="ZENON-1B_PPO";Tend="185";Tstart="47";shortTE="F";uid="8c77febb-d340-4ec1-a9d8-482f08693f20"
NC_045812.1	RepeatMasker	RC/Helitron	3561577	3561802	447	-	.	ID="HELITRON-N7_PPO";Tend="241";Tstart="3";shortTE="F";uid="b0d69612-9a10-4c7d-9887-e088be6dbfeb"
NC_045812.1	RepeatMasker	Unknown	2132008	2132188	502	-	.	ID="UNKNOWN-18_DPLE";Tend="1283";Tstart="1108";shortTE="F";uid="69538326-a143-4618-928a-8a1eb71e7917"
NC_045812.1	RepeatMasker	LINE/R2-Hero	7863070	7863883	5409	-	.	ID="R2-HERO-1_DPLE";Tend="2425";Tstart="1595";shortTE="F";uid="9baadfc7-56ab-42ea-94e8-629a3afa4707"
NC_045812.1	RepeatMasker	Unknown	5450375	5450648	839	-	.	ID="UNKNOWN-23_DPLE";Tend="560";Tstart="266";shortTE="F";uid="b5ce3892-4c0e-4cf3-8150-3eb0a45f23a2"
NC_045812.1	RepeatMasker	DNA/hAT-Ac	104707	105496	1579	-	.	ID="NMAR-2_HMEL";TEgroup="NC_045812.1%7CNMAR-2_HMEL%7C1";Tend="3608";Tstart="382";shortTE="F";uid="a0a4b948-15b8-4df3-8ee1-39059ae0f1dc"
NC_045812.1	RepeatMasker	LTR/Gypsy	3066337	3066500	580	-	.	ID="GYPSY-1_DPLE";Tend="3868";Tstart="3689";shortTE="F";uid="8cc05cd2-d3b9-4053-bbf3-687fd5d7ae40"
NC_045812.1	RepeatMasker	LINE/R1	1197151	1197385	499	-	.	ID="R1-1_HMEL";Tend="1566";Tstart="1332";shortTE="F";uid="d1ab4170-eb6e-4fd6-bcb8-056426c47adb"
NC_045812.1	RepeatMasker	RC/Helitron	5841138	5841424	1265	-	.	ID="HELITRON-7_DPLE";Tend="449";Tstart="166";shortTE="F";uid="cd78395a-7f85-41ea-a506-2bbf44e710bf"
NC_045812.1	RepeatMasker	LINE/Penelope	2072660	2072804	760	-	.	ID="PENELOPE-1_DPLE";Tend="135";Tstart="1";shortTE="F";uid="14486a59-1f33-4b45-a692-b68161a1c0ff"
NC_045812.1	RepeatMasker	DNA	8355362	8355822	2890	-	.	ID="DNA-HARB%3F-1_DPLE";Tend="468";Tstart="1";shortTE="F";uid="01bc37d5-bdd1-44ff-b9f0-3f79a281223e"
NC_045812.1	RepeatMasker	Unknown	1182167	1182290	747	-	.	ID="UNKNOWN-34_DPLE";Tend="347";Tstart="214";shortTE="F";uid="e3847b77-cb7a-4b86-a066-b7d330b8ed80"
NC_045812.1	RepeatMasker	LINE/RTE-RTE	4477457	4478636	7940	-	.	ID="RTE-5_DPL";Tend="1734";Tstart="541";shortTE="F";uid="b5496b9a-d6b6-4698-bea1-509b60af48ee"
NC_045812.1	RepeatMasker	RC/Helitron	6034256	6034530	1088	-	.	ID="HELITRON-1_RPR";Tend="276";Tstart="1";shortTE="F";uid="2efb0894-d570-4a1a-a458-e568cd708baa"
NC_045812.1	RepeatMasker	LINE/R2-Hero	5177850	5178007	962	-	.	ID="R2-HERO-1_DPLE";Tend="2513";Tstart="2357";shortTE="F";uid="e56aa297-6ffa-42e8-94d5-cda35d4d6598"
NC_045812.1	RepeatMasker	LTR/Gypsy	1056659	1056845	869	-	.	ID="GYPSY-1_DPLE";Tend="3887";Tstart="3687";shortTE="F";uid="ebee46f7-afa4-420b-9c06-a0b6a8f8daea"
NC_045812.1	RepeatMasker	LINE/Penelope	5154457	5155397	5708	-	.	ID="PENELOPE-1_DPLE";Tend="991";Tstart="36";shortTE="F";uid="f518ead0-3ab5-4502-a275-e1258ca23245"
NC_045812.1	RepeatMasker	Unknown	5145041	5145333	1815	-	.	ID="UNKNOWN-34_DPLE";Tend="349";Tstart="17";shortTE="F";uid="af0981ce-f42d-41f4-bf7c-f22829537d0f"
NC_045812.1	RepeatMasker	LINE/R2-Hero	6901633	6902163	3019	-	.	ID="R2-HERO-1_DPLE";TEgroup="NC_045812.1%7CR2-HERO-1_DPLE%7C17";Tend="2513";Tstart="1433";shortTE="F";uid="f9aa2e7c-0444-42d7-87f3-a7efe966236b"
NC_045812.1	RepeatMasker	LINE/Penelope	7213125	7213509	2827	-	.	ID="PENELOPE-1_DPLE";Tend="410";Tstart="26";shortTE="F";uid="9c8c1f34-3c13-4b1b-84fe-5f63f7a0d495"
NC_045812.1	RepeatMasker	DNA/TcMar-Tc1	1887433	1888175	1323	-	.	ID="MAR1_BM";TEgroup="NC_045812.1%7CMAR1_BM%7C1";Tend="1199";Tstart="124";shortTE="F";uid="02f3724b-bf4f-4678-ad0e-fe21d9cb5982"
NC_045812.1	RepeatMasker	LINE/R1	3794300	3794796	601	-	.	ID="R1-1_HMEL";Tend="2265";Tstart="1427";shortTE="F";uid="68e5a13a-e0da-4ad7-aa7d-bd3dca9d3b38"
NC_045812.1	RepeatMasker	Unknown	5113016	5113256	1721	-	.	ID="UNKNOWN-37_DPLE";Tend="247";Tstart="1";shortTE="F";uid="cdc4a314-9d29-4f3f-869a-31359b1fe911"
NC_045812.1	RepeatMasker	Unknown	2100139	2100305	408	-	.	ID="UNKNOWN-28_DPLE";Tend="1088";Tstart="918";shortTE="F";uid="4b0bba98-0de9-49bf-813b-eb437edd9fe3"
NC_045812.1	RepeatMasker	LINE/R2-Hero	7539689	7539813	634	-	.	ID="R2-HERO-1_DPLE";Tend="2513";Tstart="2382";shortTE="F";uid="55089346-7597-4cd9-9823-a58dee2ef2fc"
NC_045812.1	RepeatMasker	Unknown	9820551	9820678	582	-	.	ID="UNKNOWN-10_DPLE";Tend="138";Tstart="1";shortTE="F";uid="25e08895-e891-4b7a-b8b6-6cefe11af099"
NC_045812.1	RepeatMasker	LINE/R2-Hero	7225548	7225657	452	-	.	ID="R2-HERO-1_DPLE";Tend="2040";Tstart="1955";shortTE="F";uid="a7bb3290-65ab-4bab-809d-c6a93348dfde"
NC_045812.1	RepeatMasker	LINE/Penelope	152229	152348	608	-	.	ID="PENELOPE-1_DPLE";Tend="167";Tstart="47";shortTE="F";uid="1a9c027b-42cd-4531-81e1-e6aca552b88c"
NC_045812.1	RepeatMasker	LINE/L2	2744441	2745997	598	-	.	ID="L2-2_DPLE";TEgroup="NC_045812.1%7CL2-2_DPLE%7C1";Tend="2680";Tstart="706";shortTE="F";uid="7051b8ce-c6a9-4021-88f6-acdb0da5eb3d"
NC_045812.1	RepeatMasker	Unknown	2919724	2920084	1842	-	.	ID="UNKNOWN-17_DPLE";Tend="1403";Tstart="1006";shortTE="F";uid="352869f7-9339-4163-89e3-7d231becf44a"
NC_045812.1	RepeatMasker	LTR/Gypsy	6418857	6420062	6806	-	.	ID="GYPSY-1_DPLE";Tend="2148";Tstart="950";shortTE="F";uid="7ac126de-fbc2-4904-9c59-ff38ade37717"
NC_045812.1	RepeatMasker	LINE/Penelope	4814876	4815098	809	-	.	ID="PENELOPE-1_DPLE";TEgroup="NC_045812.1%7CPENELOPE-1_DPLE%7C35";Tend="152";Tstart="33";shortTE="T";uid="433b1405-e4c9-421e-9af7-5f9247e43b5d"
NC_045812.1	RepeatMasker	LINE/Penelope	7175168	7175271	483	-	.	ID="PENELOPE-1_DPLE";Tend="123";Tstart="7";shortTE="F";uid="2f2dcf9e-5d89-46e2-937e-1cfd9ebb87be"
NC_045812.1	RepeatMasker	DNA/TcMar-Tc1	4876725	4877236	2360	-	.	ID="MARINER-5_BM";Tend="1285";Tstart="764";shortTE="F";uid="ea06cd98-1b3d-4525-873f-deaf7103fb74"
NC_045812.1	RepeatMasker	Unknown	5060550	5060650	402	-	.	ID="UNKNOWN-18_DPLE";Tend="1286";Tstart="1111";shortTE="F";uid="372c9281-73d6-4eca-9980-bd2b0c2fe277"
NC_045812.1	RepeatMasker	RC/Helitron	1680813	1682912	4709	-	.	ID="HELITRON-2_HMM";Tend="6634";Tstart="4482";shortTE="F";uid="1144cb49-8464-4347-82dc-87994e3d2690"
NC_045812.1	RepeatMasker	LTR	14239	14361	404	-	.	ID="LTR-1_DPLE";Tend="1666";Tstart="1538";shortTE="F";uid="30ebc7c0-78e7-41b5-b414-7537e5c5eec3"
NC_045812.1	RepeatMasker	RC/Helitron	3166169	3166334	641	-	.	ID="HELITRON-6_DPLE";Tend="1066";Tstart="875";shortTE="F";uid="4d0df522-3dcc-4b5f-9387-de6b5fef764d"
NC_045812.1	RepeatMasker	Unknown	2121773	2121953	488	-	.	ID="UNKNOWN-18_DPLE";Tend="1283";Tstart="1108";shortTE="F";uid="430236aa-b532-4c19-955c-25a0b27f1de8"
NC_045812.1	RepeatMasker	LINE/CR1	4849454	4849852	1079	-	.	ID="ZENON_BM";Tend="2731";Tstart="2352";shortTE="F";uid="5e747aa0-0530-4257-bd86-b0b4719c7ba9"
NC_045812.1	RepeatMasker	Unknown	7823423	7823629	1150	-	.	ID="UNKNOWN-34_DPLE";Tend="233";Tstart="4";shortTE="F";uid="e26465a6-acc6-44c1-babb-ca76abcce3e4"
NC_045812.1	RepeatMasker	RC/Helitron	1104640	1105247	4487	-	.	ID="HELITRON-7_DPLE";Tend="615";Tstart="1";shortTE="F";uid="f8c34fd2-21c1-4874-bee0-dead0256c9a9"
NC_045812.1	RepeatMasker	RC/Helitron	5126032	5126665	4030	-	.	ID="HELITRON-7_DPLE";Tend="613";Tstart="1";shortTE="F";uid="02960d23-9f35-4168-8a94-51318767c1f4"
NC_045812.1	RepeatMasker	LTR	7117056	7117181	417	-	.	ID="LTR-5_DPLE";Tend="2978";Tstart="2837";shortTE="F";uid="4f9d99c6-82f9-40d7-b8a5-93c4dd3acbbc"
NC_045812.1	RepeatMasker	SINE	2954421	2954697	1456	-	.	ID="HASE2-1_DPLE";Tend="301";Tstart="30";shortTE="F";uid="f18f13a2-3cf2-4a50-9634-330664ab948b"
NC_045812.1	RepeatMasker	LINE/Penelope	2036609	2036773	464	-	.	ID="PENELOPE-1_DPLE";Tend="144";Tstart="1";shortTE="F";uid="42ab7c9e-b6fa-4151-8e55-ba94dfbe4ed4"
NC_045812.1	RepeatMasker	LTR/Gypsy	1291649	1291832	566	-	.	ID="GYPSY-1_DPLE";Tend="3891";Tstart="3689";shortTE="F";uid="4bbe6538-c13b-4569-a07a-1ee3dc1c6a78"
NC_045812.1	RepeatMasker	LINE/R1	9998246	9998398	460	-	.	ID="HOPEBM2";Tend="3397";Tstart="3228";shortTE="F";uid="23c2a2db-0d3d-4c91-8bc3-52d8802fbf69"
NC_045812.1	RepeatMasker	LINE/Penelope	6559836	6559982	1010	-	.	ID="PENELOPE-1_DPLE";Tend="146";Tstart="1";shortTE="F";uid="22b24fe8-60d6-43c2-9b21-ea9ee5e9e523"
NC_045812.1	RepeatMasker	LINE/Penelope	236296	236396	655	-	.	ID="PENELOPE-1_DPLE";Tend="143";Tstart="35";shortTE="F";uid="6f151220-1d4d-458f-953f-71dfb527932a"
NC_045812.1	RepeatMasker	Unknown	869714	869848	491	-	.	ID="UNKNOWN-18_DPLE";Tend="1295";Tstart="1170";shortTE="F";uid="d0ec28f3-be15-4021-a568-9d8af030faaf"
NC_045812.1	RepeatMasker	LINE/Penelope	5042207	5042339	505	-	.	ID="PENELOPE-1_DPLE";Tend="134";Tstart="1";shortTE="F";uid="65cf1d24-4722-4ddd-bc35-04e96d346ba2"
NC_045812.1	RepeatMasker	DNA/hAT-Ac	1658567	1658833	1170	-	.	ID="NMAR-2_HMEL";Tend="3608";Tstart="3296";shortTE="F";uid="50d4a617-2ec3-4132-9177-1858b5129705"
NC_045812.1	RepeatMasker	Unknown	1850418	1850531	644	-	.	ID="UNKNOWN-32_DPLE";Tend="1529";Tstart="1418";shortTE="F";uid="32d88010-2a40-418b-992c-d6ffb7cec1c1"
NC_045812.1	RepeatMasker	LTR/Gypsy	3993574	3993691	762	-	.	ID="GYPSY-1_DPLE";Tend="3806";Tstart="3680";shortTE="F";uid="70cdd1fc-b0de-4dc1-9864-709ba2e82f01"
NC_045812.1	RepeatMasker	LINE/Penelope	3594974	3595131	915	-	.	ID="PENELOPE-1_DPLE";Tend="146";Tstart="1";shortTE="F";uid="d66d8b75-53bf-4640-8f11-7efa7725b109"
NC_045812.1	RepeatMasker	LINE/Penelope	41772	41914	854	-	.	ID="PENELOPE-1_DPLE";Tend="147";Tstart="3";shortTE="F";uid="4258a866-727d-4e5c-b11e-b27a31fff9c9"
NC_045812.1	RepeatMasker	LINE/R2-Hero	2802989	2803867	5996	-	.	ID="R2-HERO-1_DPLE";Tend="2512";Tstart="1637";shortTE="F";uid="28f1468a-1007-457b-b8fe-999f08931fe7"
NC_045812.1	RepeatMasker	Unknown	4376303	4376624	1444	-	.	ID="UNKNOWN-34_DPLE";Tend="350";Tstart="1";shortTE="F";uid="cb298c76-85b5-499e-87d5-abffb406bba2"
NC_045812.1	RepeatMasker	RC/Helitron	1858501	1858717	764	-	.	ID="HELITRON-6_DPLE";Tend="199";Tstart="1";shortTE="F";uid="71836b87-b7e1-4016-b8fd-12e5db3f6168"
NC_045812.1	RepeatMasker	LINE/Penelope	8250046	8250278	1448	-	.	ID="PENELOPE-1_DPLE";Tend="232";Tstart="2";shortTE="F";uid="a0937653-af53-42e8-a311-4416e42ab187"
NC_045812.1	RepeatMasker	LINE/RTE-RTE	38939	39440	743	-	.	ID="RTE-10_HMEL";Tend="1370";Tstart="882";shortTE="F";uid="64da3518-4b6f-4c1e-b6fe-17f7f437b3b7"
NC_045812.1	RepeatMasker	LINE/RTE-BovB	4336283	4336388	913	-	.	ID="RTE-2_DPL";Tend="2689";Tstart="2584";shortTE="F";uid="bf0b2075-1618-4c0a-abdf-750f1263c50b"
NC_045812.1	RepeatMasker	LTR/Gypsy	9540273	9540466	852	-	.	ID="GYPSY-1_DPLE";Tend="3890";Tstart="3691";shortTE="F";uid="22b28210-56d9-4b41-ae1c-9aaebd215bc6"
NC_045812.1	RepeatMasker	Unknown	21329	21628	891	-	.	ID="UNKNOWN-32_DPLE";Tend="377";Tstart="48";shortTE="F";uid="3c1bbbc0-ca06-4108-9b38-fd1dcf76f0fa"
NC_045812.1	RepeatMasker	LINE/CR1-Zenon	4923519	4923688	463	-	.	ID="ZENON-2_HMEL";Tend="439";Tstart="273";shortTE="F";uid="b56cc563-8f0c-4fe5-994e-6addadc72de6"
NC_045812.1	RepeatMasker	LINE/CR1-Zenon	4444021	4444356	489	-	.	ID="ZENON-2_PXU";Tend="367";Tstart="38";shortTE="F";uid="34ea10dc-81dd-4b97-ab13-91980bd8688b"
NC_045812.1	RepeatMasker	LINE/R1	2808258	2808615	572	-	.	ID="R1-1_HMM";Tend="1545";Tstart="1035";shortTE="F";uid="47b461dc-e539-4beb-b1b6-20658c4ba1e1"
NC_045812.1	RepeatMasker	LINE/R2-Hero	4309454	4311401	12709	-	.	ID="R2-HERO-1_DPLE";Tend="2513";Tstart="554";shortTE="F";uid="2c975d45-2432-4f53-99bd-2f368cf33938"
NC_045812.1	RepeatMasker	SINE	8975855	8976157	2264	-	.	ID="HASE2-1_DPLE";Tend="301";Tstart="1";shortTE="F";uid="de5d9574-2948-42b3-934b-bcde66df650a"
NC_045812.1	RepeatMasker	LINE/Penelope	856675	856801	508	-	.	ID="PENELOPE-1_DPLE";Tend="153";Tstart="26";shortTE="F";uid="199d05b9-88a5-4a0f-b859-2e63a992e3dc"
NC_045812.1	RepeatMasker	LINE/Penelope	8171587	8171738	808	-	.	ID="PENELOPE-1_DPLE";Tend="149";Tstart="1";shortTE="F";uid="068ad11b-5be3-4862-958c-ef5ba9c60692"
NC_045812.1	RepeatMasker	LINE/R2-Hero	8164848	8165030	1313	-	.	ID="R2-HERO-1_DPLE";Tend="2513";Tstart="2333";shortTE="F";uid="29aea29b-6a9f-4062-9331-40b515bad45f"
NC_045812.1	RepeatMasker	RC/Helitron	1058464	1058573	439	-	.	ID="HELITRON-6_DPLE";Tend="354";Tstart="238";shortTE="F";uid="4a3d4515-a166-42a9-9227-aceddd9a6e88"
NC_045812.1	RepeatMasker	LINE/Penelope	7452301	7452413	447	-	.	ID="PENELOPE-1_DPLE";Tend="119";Tstart="1";shortTE="F";uid="3bd4dd22-97ac-4951-86fd-7194b86a9c71"
NC_045812.1	RepeatMasker	LINE/R2-Hero	32403	34745	12816	-	.	ID="R2-HERO-1_DPLE";TEgroup="NC_045812.1%7CR2-HERO-1_DPLE%7C1";Tend="2203";Tstart="1";shortTE="F";uid="5430a3e1-ef77-48c0-9f70-c56614d76287"
NC_045812.1	RepeatMasker	LINE/R2-Hero	6318948	6319461	3428	-	.	ID="R2-HERO-1_DPLE";Tend="2513";Tstart="1966";shortTE="F";uid="8d223480-5e0d-4999-8474-3284447dfa79"
NC_045812.1	RepeatMasker	LTR/Gypsy	1637150	1637342	803	-	.	ID="GYPSY-1_DPLE";Tend="3886";Tstart="3673";shortTE="F";uid="913f4a11-b7e1-4d89-bbc7-a7b4dac643a2"
NC_045812.1	RepeatMasker	DNA/P	2167153	2167378	479	-	.	ID="P-1_LHU";TEgroup="NC_045812.1%7CP-1_LHU%7C1";Tend="933";Tstart="773";shortTE="F";uid="67fa8d24-0b9d-4211-9754-baeac19cea62"
NC_045812.1	RepeatMasker	SINE	1628811	1628915	892	-	.	ID="HASE2-1_DPLE";Tend="301";Tstart="197";shortTE="F";uid="4d844d4f-e317-4575-9e6c-e050ba727dab"
NC_045812.1	RepeatMasker	LINE/Penelope	4873411	4873849	3912	-	.	ID="PENELOPE-1_DPLE";Tend="488";Tstart="50";shortTE="F";uid="9f8f2b24-77e2-42f0-80eb-a5b56ad50e6b"
NC_045812.1	RepeatMasker	SINE	2081671	2081969	2305	-	.	ID="HASE2-1_DPLE";Tend="299";Tstart="1";shortTE="F";uid="51655305-8f60-4e31-be1f-1f966eb67fcc"
NC_045812.1	RepeatMasker	LINE/RTE-BovB	7530618	7532234	14554	-	.	ID="RTE-2_DPL";Tend="3242";Tstart="1627";shortTE="F";uid="a622ef27-555b-4fca-b78a-1213da5e7ed1"
NC_045812.1	RepeatMasker	LTR/Gypsy	2016812	2016967	658	-	.	ID="GYPSY-1_DPLE";Tend="3857";Tstart="3688";shortTE="F";uid="8921a67a-6b0c-4043-bc59-216a328edb99"
NC_045812.1	RepeatMasker	Unknown	735359	735575	506	-	.	ID="UNKNOWN-18_DPLE";Tend="1283";Tstart="1107";shortTE="F";uid="1e634456-6a33-4a2e-abc5-195b64ff3cd9"
NC_045812.1	RepeatMasker	RC/Helitron	8049199	8049429	477	-	.	ID="HELITRON-N5_PPO";Tend="248";Tstart="1";shortTE="F";uid="bfb00185-d365-487d-affd-cf7f11abb9b1"
NC_045812.1	RepeatMasker	LINE/RTE-BovB	8028383	8028535	478	-	.	ID="RTE-15_PPO";Tend="949";Tstart="797";shortTE="F";uid="cbb3369c-c70c-4ed9-a4fe-ba3ef0006f2a"
NC_045812.1	RepeatMasker	LINE/Penelope	9243161	9243296	602	-	.	ID="PENELOPE-1_DPLE";Tend="142";Tstart="3";shortTE="F";uid="4a90de34-4fae-4df8-b0df-34078256f660"
NC_045812.1	RepeatMasker	LTR/Gypsy	4306424	4306571	704	-	.	ID="GYPSY-1_DPLE";LTRgroup="NC_045812.1_g2";Tend="3866";Tstart="3730";shortTE="F";uid="53669b05-ab41-426b-8c8e-15e0fed23df0"
NC_045812.1	RepeatMasker	LINE/R2-Hero	2946917	2947113	1545	-	.	ID="R2-HERO-1_DPLE";Tend="2512";Tstart="2316";shortTE="F";uid="6111440c-9ca6-4304-8b4e-bb4bb6679d85"
NC_045812.1	RepeatMasker	LINE/R2-Hero	2843482	2843652	1090	-	.	ID="R2-HERO-1_DPLE";Tend="2502";Tstart="2329";shortTE="F";uid="4c14ef38-1606-4e5c-9e18-7707eb6ae5c2"
NC_045812.1	RepeatMasker	LINE/R2-Hero	4266772	4267163	2342	-	.	ID="R2-HERO-1_DPLE";Tend="2513";Tstart="2101";shortTE="F";uid="9e9afcba-b54e-4a47-a36c-346108f98654"
NC_045812.1	RepeatMasker	Unknown	4364015	4364580	3823	-	.	ID="UNKNOWN-19_DPLE";Tend="572";Tstart="1";shortTE="F";uid="2dc27df8-ad24-49a4-a89f-e6d2be6394e4"
NC_045812.1	RepeatMasker	LINE/Penelope	9691776	9692170	2493	-	.	ID="PENELOPE-1_DPLE";Tend="397";Tstart="1";shortTE="F";uid="f733190d-4b3d-4625-bd22-4e9d11989613"
NC_045812.1	RepeatMasker	LINE/Penelope	881198	881350	1054	-	.	ID="PENELOPE-1_DPLE";Tend="150";Tstart="1";shortTE="F";uid="4bbd2427-2473-4caa-b46e-91e93596f3b4"
NC_045812.1	RepeatMasker	DNA/CMC-Chapaev-3	8272457	8273226	905	-	.	ID="ENSPM-1_RPR";Tend="1952";Tstart="1174";shortTE="F";uid="7c2775bc-ec1e-4f8f-8ef2-476419a75777"
NC_045812.1	RepeatMasker	LTR/Gypsy	2796192	2796392	487	-	.	ID="GYPSY-1_DPLE";Tend="3884";Tstart="3685";shortTE="F";uid="f369331e-7e3d-402e-b5d4-292375b74227"
NC_045812.1	RepeatMasker	SINE	4686055	4686341	2170	-	.	ID="HASE2-1_DPLE";Tend="301";Tstart="2";shortTE="F";uid="e26555e4-c331-4e5b-90b1-faa2f1fb180e"
NC_045812.1	RepeatMasker	LINE/R2-Hero	2833671	2833843	1432	-	.	ID="R2-HERO-1_DPLE";Tend="2513";Tstart="2341";shortTE="F";uid="e24bfdfa-d25e-4812-a90e-c270e2718340"
NC_045812.1	RepeatMasker	RC/Helitron	1685756	1685914	822	-	.	ID="HELITRON-N1_PXU";Tend="152";Tstart="1";shortTE="F";uid="c4de1482-7c82-44fd-9b09-c3a4a62739ce"
NC_045812.1	RepeatMasker	LTR/Gypsy	5867776	5867969	1152	-	.	ID="GYPSY-1_DPLE";Tend="3887";Tstart="3684";shortTE="F";uid="44f0de73-11e2-4fb5-8012-156d1090f3c0"
NC_045812.1	RepeatMasker	DNA/Academ-1	5675552	5675998	1584	-	.	ID="ACADEM-8_LMI";Tend="425";Tstart="1";shortTE="F";uid="f1ef9d69-c7f9-4576-8d5a-b14f267ab98a"
NC_045812.1	RepeatMasker	RC/Helitron	2142738	2142985	675	-	.	ID="HELITRON-6_DPLE";TEgroup="NC_045812.1%7CHELITRON-6_DPLE%7C1";Tend="378";Tstart="21";shortTE="F";uid="6a3e3451-0e4d-49c9-95f7-5ee8cfebbd93"
NC_045812.1	RepeatMasker	LINE/Penelope	5480437	5480584	1006	-	.	ID="PENELOPE-1_DPLE";Tend="146";Tstart="1";shortTE="F";uid="be832972-52e3-47db-9f31-9c4eecd4d19f"
NC_045812.1	RepeatMasker	LINE/Penelope	6031591	6031716	427	-	.	ID="PENELOPE-1_DPLE";Tend="143";Tstart="14";shortTE="F";uid="5f4b7236-d5dd-4b0e-bedf-b897e4a32f02"
NC_045812.1	RepeatMasker	LINE/L2	2892432	2892565	711	-	.	ID="L2-2_DPLE";Tend="2688";Tstart="2554";shortTE="F";uid="caaa96f2-3093-4aa4-a9bc-54a1b023a476"
NC_045812.1	RepeatMasker	Unknown	1110078	1111331	522	-	.	ID="UNKNOWN-32_DPLE";TEgroup="NC_045812.1%7CUNKNOWN-32_DPLE%7C1";Tend="2617";Tstart="11";shortTE="T";uid="1cda23c7-c6f0-42c9-8502-cd20ea774707"
NC_045812.1	RepeatMasker	LINE/Penelope	7172709	7172842	842	-	.	ID="PENELOPE-1_DPLE";Tend="135";Tstart="2";shortTE="F";uid="283b8f99-ab92-4af0-908e-dd6854ef4831"
NC_045812.1	RepeatMasker	LINE/Penelope	9997561	9998224	4109	-	.	ID="PENELOPE-2_DPLE";Tend="671";Tstart="1";shortTE="F";uid="293f4b9c-4bd2-4149-8a88-de02624cd66a"
NC_045812.1	RepeatMasker	LINE/Penelope	1544661	1544811	876	-	.	ID="PENELOPE-1_DPLE";Tend="150";Tstart="4";shortTE="F";uid="02176119-b290-4c88-9169-73214ac690e7"
NC_045812.1	RepeatMasker	Unknown	7169146	7169334	1042	-	.	ID="UNKNOWN-34_DPLE";Tend="350";Tstart="154";shortTE="F";uid="19ad6ae1-f3ac-4ea3-b356-39255a96de55"
NC_045812.1	RepeatMasker	LINE/CR1	9390537	9390793	602	-	.	ID="ZENON_BM";Tend="1779";Tstart="1535";shortTE="F";uid="98e5f464-06a5-4fbf-aedd-3de2fcd44091"
NC_045812.1	RepeatMasker	LTR/Gypsy	2864558	2864738	717	-	.	ID="GYPSY-1_DPLE";Tend="3867";Tstart="3679";shortTE="F";uid="96b6de2e-9ad9-4c80-9c2f-6043720c79d5"
NC_045812.1	RepeatMasker	RC/Helitron	1826161	1826426	935	-	.	ID="HELITRON-LIKE-1_HMEL";Tend="279";Tstart="4";shortTE="F";uid="f07ecd44-f3ee-407b-9417-4132d01c31f9"
NC_045812.1	RepeatMasker	RC/Helitron	926559	926678	448	-	.	ID="HELITRON-N3_PXU";Tend="119";Tstart="3";shortTE="F";uid="c59362fa-2427-4e5e-81ae-66ded06ed596"
NC_045812.1	RepeatMasker	Unknown	6811621	6811827	636	-	.	ID="UNKNOWN-40_DPLE";Tend="1202";Tstart="996";shortTE="F";uid="192d4b53-3820-4b4a-bc9d-08bce92ce91e"
NC_045812.1	RepeatMasker	LINE/I-Jockey	62796	65160	11450	-	.	ID="I-JOCKEY-1_DPLE";TEgroup="NC_045812.1%7CI-JOCKEY-1_DPLE%7C1";Tend="2161";Tstart="1";shortTE="F";uid="8266090a-c0c9-472e-a1aa-458434773785"
NC_045812.1	RepeatMasker	LTR/Gypsy	9803080	9803248	809	-	.	ID="GYPSY-1_DPLE";Tend="3863";Tstart="3683";shortTE="F";uid="c9cc3a89-7566-42b2-9ee7-d477ad3a2019"
NC_045812.1	RepeatMasker	RC/Helitron	2148909	2149192	675	-	.	ID="HELITRON-6_DPLE";TEgroup="NC_045812.1%7CHELITRON-6_DPLE%7C2";Tend="378";Tstart="3";shortTE="F";uid="f928a609-8b6a-4bf9-9b9f-fb835100f751"
NC_045812.1	RepeatMasker	LINE/R2-Hero	2033037	2033356	1436	-	.	ID="R2-HERO-1_DPLE";Tend="2351";Tstart="1964";shortTE="F";uid="ce620de7-1514-4819-ada4-a67e8ac7e7a7"
NC_045812.1	RepeatMasker	LTR/Gypsy	4041728	4041935	943	-	.	ID="GYPSY-1_DPLE";Tend="3892";Tstart="3688";shortTE="F";uid="07bff7ac-bf04-4987-ada8-d7d60ecb3929"
NC_045812.1	RepeatMasker	LINE/R1	9566274	9566521	1166	-	.	ID="R1-4_DPLE";Tend="1876";Tstart="1659";shortTE="F";uid="63161e3f-bf42-4b37-b342-b2b4f8bed7b7"
NC_045812.1	RepeatMasker	LINE/Penelope	4857823	4858431	4172	-	.	ID="PENELOPE-1_DPLE";Tend="622";Tstart="2";shortTE="F";uid="24d16e8a-a355-45ac-a983-7c034341ae7e"
NC_045812.1	RepeatMasker	LINE/Penelope	9539368	9539564	528	-	.	ID="PENELOPE-1_DPLE";Tend="397";Tstart="195";shortTE="F";uid="4f0ba302-6008-4fab-90d2-bfb224e46825"
NC_045812.1	RepeatMasker	DNA/TcMar-Tc1	1507603	1508924	12030	-	.	ID="TC1-1_DPLE";Tend="1322";Tstart="1";shortTE="F";uid="2b09424d-6e1a-4027-a297-6e145cd44a4f"
NC_045812.1	RepeatMasker	DNA/TcMar-Tc1	4871230	4872127	2167	-	.	ID="MARINER-5_BM";TEgroup="NC_045812.1%7CMARINER-5_BM%7C1";Tend="1309";Tstart="118";shortTE="F";uid="20777366-4559-4c2b-8509-ebc7f0465e61"
NC_045812.1	RepeatMasker	LINE/RTE-RTE	2451852	2452044	446	-	.	ID="RTE-10_HMEL";Tend="1555";Tstart="1361";shortTE="F";uid="1a9590e0-3c2d-4502-9cf8-130317573a42"
NC_045812.1	RepeatMasker	LINE/R2-Hero	4756095	4758080	14342	-	.	ID="R2-HERO-1_DPLE";Tend="2513";Tstart="530";shortTE="F";uid="42164e15-5c1c-407a-88a5-ea5b3f429fc0"
NC_045812.1	RepeatMasker	LINE/RTE-BovB	2169034	2169154	527	-	.	ID="RTE-9_PPO";Tend="295";Tstart="177";shortTE="F";uid="cc8bb537-b186-48f3-a64d-cb468fe62dfd"
NC_045812.1	RepeatMasker	LINE/RTE-BovB	2788586	2788750	1382	-	.	ID="RTE-2_DPL";Tend="165";Tstart="1";shortTE="F";uid="bf2e9b97-e9dd-4329-aec2-8ba17ccaef13"
NC_045812.1	RepeatMasker	LINE/R2-Hero	5952379	5952735	2360	-	.	ID="R2-HERO-1_DPLE";Tend="2511";Tstart="2141";shortTE="F";uid="70813e8e-e7f5-4e12-969c-d3daf8dc65ab"
NC_045812.1	RepeatMasker	Unknown	3934536	3934741	703	-	.	ID="UNKNOWN-18_DPLE";Tend="1285";Tstart="1106";shortTE="F";uid="8915e6d4-6e71-46e7-9214-cbc0cf5a0a65"
NC_045812.1	RepeatMasker	RC/Helitron	8687596	8687734	538	-	.	ID="HELITRON-6_DPLE";Tend="387";Tstart="238";shortTE="F";uid="2592d5d7-e8bc-4c65-a179-421c63b57ba3"
NC_045812.1	RepeatMasker	Unknown	9964753	9965404	3923	-	.	ID="UNKNOWN-42_DPLE";Tend="1470";Tstart="770";shortTE="F";uid="07d30d3c-063c-439d-8241-b960a1cb37a3"
NC_045812.1	RepeatMasker	LINE/Penelope	672566	672688	709	-	.	ID="PENELOPE-1_DPLE";Tend="124";Tstart="1";shortTE="F";uid="e003f8ce-6d56-4020-8fa4-ffe934432619"
NC_045812.1	RepeatMasker	LINE/R2-Hero	7179649	7179777	914	-	.	ID="R2-HERO-1_DPLE";Tend="2513";Tstart="2385";shortTE="F";uid="00750947-5b73-4929-b72d-582227c1da3e"
NC_045812.1	RepeatMasker	LINE/Penelope	3581749	3581906	915	-	.	ID="PENELOPE-1_DPLE";Tend="146";Tstart="1";shortTE="F";uid="9042c1ca-ee52-4a69-be04-0bf1797e3f03"
NC_045812.1	RepeatMasker	LTR/Gypsy	803544	803740	729	-	.	ID="GYPSY-1_DPLE";Tend="3883";Tstart="3684";shortTE="F";uid="41dbe1dd-03b3-4988-b241-4133dd0cedc0"
NC_045812.1	RepeatMasker	LINE/R2-Hero	713633	713806	1328	-	.	ID="R2-HERO-1_DPLE";Tend="2513";Tstart="2338";shortTE="F";uid="226f51eb-f8c5-4e95-a24a-442a629e6ee0"
NC_045812.1	RepeatMasker	LTR/Gypsy	6461712	6461884	722	-	.	ID="GYPSY-1_DPLE";Tend="3862";Tstart="3689";shortTE="F";uid="a852ca38-bb02-4914-837f-d79554858a8e"
NC_045812.1	RepeatMasker	LINE/I	6873065	6874833	1858	-	.	ID="I-1_HMEL";Tend="5256";Tstart="3481";shortTE="F";uid="83500543-8375-4fdb-b745-b8b5e349b425"
NC_045812.1	RepeatMasker	DNA/hAT-Tip100	1546357	1546777	909	-	.	ID="HAT-N16_LMI";Tend="1780";Tstart="1379";shortTE="F";uid="8ee4498f-e0eb-4bdb-a79d-9077662b9b90"
NC_045812.1	RepeatMasker	LINE/Penelope	6409518	6409726	438	-	.	ID="PENELOPE-1_DPLE";Tend="314";Tstart="104";shortTE="F";uid="d44c9766-17d4-478e-aa38-4e9c16003ccb"
NC_045812.1	RepeatMasker	SINE	652155	652451	1600	-	.	ID="HASE2-1_DPLE";Tend="296";Tstart="5";shortTE="F";uid="cbae3246-c9dc-4b51-a45a-c47a54042dec"
NC_045812.1	RepeatMasker	LINE/RTE-RTE	6045924	6046103	1186	-	.	ID="RTE-20_HMEL";Tend="2154";Tstart="1975";shortTE="F";uid="b76050a2-2e5a-40f9-8ebd-63813d703599"
NC_045812.1	RepeatMasker	LINE/R2-Hero	1524828	1525160	2453	-	.	ID="R2-HERO-1_DPLE";Tend="2513";Tstart="2182";shortTE="F";uid="6501365f-02d6-4e14-9154-0f8ed23bc96e"
NC_045812.1	RepeatMasker	LTR/Gypsy	5238764	5238945	945	-	.	ID="GYPSY-1_DPLE";Tend="3884";Tstart="3692";shortTE="F";uid="ca17b348-278b-4cce-8854-351227a97a7c"
NC_045812.1	RepeatMasker	Unknown	1407586	1407764	782	-	.	ID="UNKNOWN-10_DPLE";Tend="174";Tstart="1";shortTE="F";uid="3e0f3662-52b0-4fde-82d4-60eb31fa6ed3"
NC_045812.1	RepeatMasker	SINE	7087539	7087830	2230	-	.	ID="HASE2-1_DPLE";Tend="292";Tstart="1";shortTE="F";uid="dd0c3db4-ca43-4a24-9bbb-5ee167a79010"
NC_045812.1	RepeatMasker	LINE/R2-Hero	6007643	6008052	1887	-	.	ID="R2-HERO-1_DPLE";Tend="2513";Tstart="1977";shortTE="F";uid="f5f1f0dc-4867-4d33-99fd-820b2a32ec5e"
NC_045812.1	RepeatMasker	SINE	792044	792329	1696	-	.	ID="HASE2-1_DPLE";Tend="299";Tstart="1";shortTE="F";uid="94c67212-c211-4dab-bae4-9f159fb15dd5"
NC_045812.1	RepeatMasker	LINE/Penelope	6041746	6042349	5057	-	.	ID="PENELOPE-1_DPLE";Tend="1929";Tstart="1326";shortTE="F";uid="61c53a51-cdf6-481d-8ce4-7a8a6093ee3a"
NC_045812.1	RepeatMasker	LINE/R1	4564940	4565269	2233	-	.	ID="R1-1_DPLE";Tend="2738";Tstart="2344";shortTE="F";uid="a1f2d756-e3aa-46f4-9bfd-61ad51c8fab4"
NC_045812.1	RepeatMasker	LINE/R2-Hero	9495749	9497496	2301	-	.	ID="R2-HERO-1_DPLE";TEgroup="NC_045812.1%7CR2-HERO-1_DPLE%7C23";Tend="2506";Tstart="104";shortTE="F";uid="f3f8426b-8009-466d-a0c8-691241732b9c"
NC_045812.1	RepeatMasker	LTR/Gypsy	1068274	1068472	944	-	.	ID="GYPSY-1_DPLE";Tend="3887";Tstart="3687";shortTE="F";uid="3726e83c-953d-4031-84d4-3c4a3a66a036"
NC_045812.1	RepeatMasker	Unknown	4313213	4313436	1425	-	.	ID="UNKNOWN-14_DPLE";Tend="2295";Tstart="2059";shortTE="F";uid="5ab639f0-ba5e-45d1-a97f-2e27bcbeef92"
NC_045812.1	RepeatMasker	Unknown	4087699	4088077	1742	-	.	ID="UNKNOWN-4_DPLE";Tend="392";Tstart="3";shortTE="F";uid="26d2d092-ad37-40ab-ac1f-46be13523e8d"
NC_045812.1	RepeatMasker	Unknown	9926665	9926842	517	-	.	ID="UNKNOWN-28_DPLE";Tend="4347";Tstart="4164";shortTE="F";uid="8cfbbf59-a009-435b-b3db-3b57eedad1ab"
NC_045812.1	RepeatMasker	LTR/Gypsy	1524547	1524744	897	-	.	ID="GYPSY-1_DPLE";Tend="3893";Tstart="3691";shortTE="F";uid="895afca8-aad6-4f0e-9aa1-84c08c779036"
NC_045812.1	RepeatMasker	LINE/R2-Hero	5897073	5898400	7907	-	.	ID="R2-HERO-1_DPLE";Tend="2513";Tstart="1120";shortTE="F";uid="0f22a010-960b-45b1-856d-a99f8425a73b"
NC_045812.1	RepeatMasker	LTR/Gypsy	4475253	4475448	883	-	.	ID="GYPSY-1_DPLE";Tend="3884";Tstart="3688";shortTE="F";uid="2edf5dfa-f395-40aa-a794-819c2738ba1d"
NC_045812.1	RepeatMasker	Unknown	7071491	7071958	3426	-	.	ID="UNKNOWN-DNA%3F-33_DPLE";Tend="2606";Tstart="2136";shortTE="F";uid="c70dcc8b-3f4c-4106-8d88-25e621e1ae52"
NC_045812.1	RepeatMasker	Unknown	862728	863351	2823	-	.	ID="UNKNOWN-29_DPLE";Tend="1762";Tstart="1174";shortTE="F";uid="aebd6493-712c-4a24-827e-6e7ad17135da"
NC_045812.1	RepeatMasker	Unknown	162502	163426	4266	-	.	ID="UNKNOWN-30_DPLE";Tend="2314";Tstart="1356";shortTE="F";uid="2028b0ba-f640-47ee-9fb5-5007d4fac597"
NC_045812.1	RepeatMasker	LINE/R2-Hero	1690772	1692531	9862	-	.	ID="R2-HERO-1_DPLE";Tend="2511";Tstart="676";shortTE="F";uid="fcaf6dac-db4f-471b-9648-42598a003dd9"
NC_045812.1	RepeatMasker	DNA/TcMar-Mariner	2528051	2528246	427	-	.	ID="MARINER-4_SIN";Tend="1294";Tstart="1084";shortTE="F";uid="d83183f9-b337-4ef3-b492-8d4b257a11ff"
NC_045812.1	RepeatMasker	LINE/R2-Hero	2830334	2830638	2145	-	.	ID="R2-HERO-1_DPLE";Tend="2513";Tstart="2209";shortTE="F";uid="21ebdaf2-470f-4640-a2c0-9feac6ad22ba"
NC_045812.1	RepeatMasker	LINE/CR1-Zenon	4554891	4555272	597	-	.	ID="ZENON-2_HMEL";Tend="2037";Tstart="1644";shortTE="F";uid="45e6d525-5b38-44d0-a099-5113406578fb"
NC_045812.1	RepeatMasker	LINE/Penelope	5941894	5942385	1287	-	.	ID="PENELOPE-1_DPLE";Tend="623";Tstart="111";shortTE="F";uid="fcf958e2-d33d-443c-b6c9-ed49cf2d7382"
NC_045812.1	RepeatMasker	RC/Helitron	7262408	7263238	4345	-	.	ID="HELITRON-1_BM";TEgroup="NC_045812.1%7CHELITRON-1_BM%7C1";Tend="2446";Tstart="1331";shortTE="F";uid="614c7f22-b02e-4256-bfc8-3d6ea59a4b4f"
NC_045812.1	RepeatMasker	LINE/Penelope	245019	245274	534	-	.	ID="PENELOPE-2_DPLE";Tend="387";Tstart="114";shortTE="F";uid="8366dd65-31e3-437a-ac6d-033eb1984f1e"
NC_045812.1	RepeatMasker	RC/Helitron	8379376	8379619	539	-	.	ID="HELITRON-6_DPLE";Tend="388";Tstart="10";shortTE="F";uid="c739dea4-56fc-43f7-a6d0-7a5d33190abf"
NC_045812.1	RepeatMasker	LINE/Penelope	2325215	2325348	501	-	.	ID="PENELOPE-1_DPLE";Tend="139";Tstart="1";shortTE="F";uid="96cefccf-d203-4918-847a-7777e21b4caf"
NC_045812.1	RepeatMasker	SINE	3041942	3042046	891	-	.	ID="HASE2-1_DPLE";Tend="301";Tstart="197";shortTE="F";uid="b68069cf-f585-4e0a-b0ba-2c185e8c7588"
NC_045812.1	RepeatMasker	LINE/Penelope	915242	915400	877	-	.	ID="PENELOPE-1_DPLE";Tend="155";Tstart="1";shortTE="F";uid="86df9d36-426c-47c8-9546-e73bf0c6f7fa"
NC_045812.1	RepeatMasker	LINE/Penelope	9554870	9555103	743	-	.	ID="PENELOPE-1_DPLE";TEgroup="NC_045812.1%7CPENELOPE-1_DPLE%7C59";Tend="148";Tstart="3";shortTE="F";uid="3e23340a-6ff2-4670-9142-81960878babe"
NC_045812.1	RepeatMasker	DNA/TcMar-Mariner	4558783	4559441	1350	-	.	ID="MARINER_HC";Tend="730";Tstart="2";shortTE="F";uid="18e6ea27-1f2f-4828-a9c9-06437d72f6bf"
NC_045812.1	RepeatMasker	LINE/Penelope	8268534	8268743	541	-	.	ID="PENELOPE-1_DPLE";TEgroup="NC_045812.1%7CPENELOPE-1_DPLE%7C54";Tend="149";Tstart="6";shortTE="F";uid="4ba07eb9-34c7-4e4f-9bde-394384a1e94e"
NC_045812.1	RepeatMasker	LINE/Penelope	9205784	9206062	408	-	.	ID="PENELOPE-1_DPLE";TEgroup="NC_045812.1%7CPENELOPE-1_DPLE%7C57";Tend="568";Tstart="1";shortTE="F";uid="adb3f29e-1491-4137-bdd5-d56bbf4fd6b8"
NC_045812.1	RepeatMasker	LINE/RTE-RTE	9387440	9387702	550	-	.	ID="RTE-19_HMEL";Tend="1258";Tstart="992";shortTE="F";uid="a7f2c462-1ca1-4680-a4a9-de630064bf78"
NC_045812.1	RepeatMasker	LINE/R2-Hero	3583239	3584079	5519	-	.	ID="R2-HERO-1_DPLE";Tend="2513";Tstart="1644";shortTE="F";uid="f3bd38d8-4d10-4bd1-9bee-70feb146b89b"
NC_045812.1	RepeatMasker	LINE/Penelope	6067971	6068117	901	-	.	ID="PENELOPE-1_DPLE";Tend="148";Tstart="1";shortTE="F";uid="09b4be6e-1904-47d0-8eac-4b55306b686b"
NC_045812.1	RepeatMasker	LINE/Penelope	567277	567381	405	-	.	ID="PENELOPE-1_DPLE";Tend="144";Tstart="41";shortTE="F";uid="c7087b52-abed-4020-a0c2-09d00ea0de5c"
NC_045812.1	RepeatMasker	Unknown	9281160	9281762	1307	-	.	ID="UNKNOWN-23_DPLE";TEgroup="NC_045812.1%7CUNKNOWN-23_DPLE%7C1";Tend="559";Tstart="267";shortTE="F";uid="e36da89b-d408-4340-9ece-c6383f3e1da5"
NC_045812.1	RepeatMasker	LTR/Gypsy	7565920	7566119	923	-	.	ID="GYPSY-1_DPLE";Tend="3885";Tstart="3680";shortTE="F";uid="5b0f6d94-6008-4eda-a591-fd40f871ace6"
NC_045812.1	RepeatMasker	LINE/Penelope	6769675	6769775	842	-	.	ID="PENELOPE-1_DPLE";Tend="325";Tstart="225";shortTE="F";uid="4dd2e178-d852-4516-bb81-71c2bf6a8ecb"
NC_045812.1	RepeatMasker	LTR/Gypsy	1480714	1480890	900	-	.	ID="GYPSY-1_DPLE";Tend="3858";Tstart="3682";shortTE="F";uid="1bde01f9-a01b-4c0d-a92a-414f2b82fb9f"
NC_045812.1	RepeatMasker	LINE/R2-Hero	4320088	4320359	2413	-	.	ID="R2-HERO-1_DPLE";Tend="1594";Tstart="1323";shortTE="F";uid="3ebad9f0-acab-47a4-8c74-520ec629e46a"
NC_045812.1	RepeatMasker	DNA/hAT-Charlie	4734349	4734555	485	-	.	ID="hat-n3_pxu";Tend="235";Tstart="22";shortTE="F";uid="82a002ac-3a8e-41a9-a666-5a3fd08a4a20"
NC_045812.1	RepeatMasker	Unknown	9381114	9381459	1174	-	.	ID="UNKNOWN-4_DPLE";Tend="371";Tstart="5";shortTE="F";uid="01ebc20a-fa8e-4122-b935-dfc51d524582"
NC_045812.1	RepeatMasker	Unknown	812862	813056	530	-	.	ID="UNKNOWN-18_DPLE";TEgroup="NC_045812.1%7CUNKNOWN-18_DPLE%7C2";Tend="1284";Tstart="1106";shortTE="T";uid="7c97213f-84e7-451e-8068-b0c410802d7a"
NC_045812.1	RepeatMasker	SINE	1156076	1156241	951	-	.	ID="HASE2-1_DPLE";Tend="298";Tstart="133";shortTE="F";uid="3287ab23-0546-46a0-ac53-09848ec41ad1"
NC_045812.1	RepeatMasker	DNA/TcMar-Mariner	4560393	4561647	6312	-	.	ID="MARINER-12_LHU";Tend="1285";Tstart="3";shortTE="F";uid="e50bb2a8-a469-474d-932b-bc0adcdaabb0"
NC_045812.1	RepeatMasker	LINE/R2-Hero	9900139	9900375	1027	-	.	ID="R2-HERO-1_DPLE";Tend="2385";Tstart="2138";shortTE="F";uid="50b685d0-4458-4ea9-ae12-e53da6337a92"
NC_045812.1	RepeatMasker	LINE/CR1-Zenon	4922827	4923072	633	-	.	ID="ZENON-2_HMEL";Tend="2463";Tstart="2218";shortTE="F";uid="40aa9673-e5e1-4c97-bb7b-f0b9e146fd64"
NC_045812.1	RepeatMasker	RC/Helitron	5334746	5334934	730	-	.	ID="HELITRON-1_RPR";Tend="286";Tstart="102";shortTE="F";uid="ef9ab3da-4084-41a6-8055-5101236b73bd"
NC_045812.1	RepeatMasker	Unknown	7226803	7226996	1142	-	.	ID="UNKNOWN-34_DPLE";Tend="350";Tstart="154";shortTE="F";uid="c50cb3ef-a8f8-4d52-bbb2-4683d48975d1"
NC_045812.1	RepeatMasker	Unknown	161920	162261	1796	-	.	ID="UNKNOWN-30_DPLE";Tend="2650";Tstart="2307";shortTE="F";uid="0d9dd855-32e9-4925-b1f8-19248ce377e8"
NC_045812.1	RepeatMasker	Unknown	3588735	3589008	1230	-	.	ID="UNKNOWN-34_DPLE";Tend="314";Tstart="18";shortTE="F";uid="a1e02a0c-d65a-431a-bca5-bcd43df47b40"
NC_045812.1	RepeatMasker	LINE/R2-Hero	708501	708674	1328	-	.	ID="R2-HERO-1_DPLE";Tend="2513";Tstart="2338";shortTE="F";uid="7fc0b3f1-d870-4a62-b14a-b64238490c69"
NC_045812.1	RepeatMasker	Unknown	1167428	1167543	612	-	.	ID="UNKNOWN-20_DPLE";Tend="225";Tstart="104";shortTE="F";uid="93078563-01cf-4526-aade-26ec675d6577"
NC_045812.1	RepeatMasker	LINE/R1	7350220	7351623	2040	-	.	ID="SART-1_HMM";Tend="4939";Tstart="3835";shortTE="F";uid="772d9fe2-b4d1-4e3d-b19e-e720cda9643c"
NC_045812.1	RepeatMasker	LTR/Gypsy	23503	23686	788	-	.	ID="GYPSY-1_DPLE";Tend="3884";Tstart="3682";shortTE="F";uid="ad4f69ca-9f41-41a3-81f9-ab6577af0bf2"
NC_045812.1	RepeatMasker	LTR/Gypsy	7218759	7218898	570	-	.	ID="GYPSY-1_DPLE";Tend="3857";Tstart="3688";shortTE="F";uid="626790fe-1cd4-41f6-abea-3b92b823c958"
NC_045812.1	RepeatMasker	SINE	7401484	7401769	2242	-	.	ID="HASE2-1_DPLE";Tend="292";Tstart="1";shortTE="F";uid="f215e21f-de79-4e24-ba5e-2a1260973c50"
NC_045812.1	RepeatMasker	LINE/R2-Hero	2937261	2937557	1715	-	.	ID="R2-HERO-1_DPLE";Tend="2511";Tstart="2221";shortTE="F";uid="40c7a127-a279-4caa-bc68-7fc07ebdeea5"
NC_045812.1	RepeatMasker	LINE/Penelope	1775699	1775918	632	-	.	ID="PENELOPE-1_DPLE";TEgroup="NC_045812.1%7CPENELOPE-1_DPLE%7C22";Tend="146";Tstart="1";shortTE="F";uid="7f90e458-49ac-4633-b736-93e334e22d78"
NC_045812.1	RepeatMasker	LTR/Gypsy	1580753	1580973	1002	-	.	ID="GYPSY-1_DPLE";Tend="3887";Tstart="3658";shortTE="F";uid="6beea587-f36b-4a19-847f-8e7f6d983ea4"
NC_045812.1	RepeatMasker	RC/Helitron	2836559	2836719	464	-	.	ID="HELITRON-LIKE-1_HMEL";Tend="169";Tstart="1";shortTE="F";uid="95460c3a-1bc1-4ba6-8415-109f04ce61e9"
NC_045812.1	RepeatMasker	RC/Helitron	253733	253966	1701	-	.	ID="HELITRON-7_DPLE";Tend="613";Tstart="366";shortTE="F";uid="44e741d7-47b7-4b57-879a-ab4efa142a0a"
NC_045812.1	RepeatMasker	LINE/R2-Hero	4301959	4303530	5838	-	.	ID="R2-HERO-1_DPLE";TEgroup="NC_045812.1%7CR2-HERO-1_DPLE%7C10";Tend="2513";Tstart="554";shortTE="F";uid="6c9ac8d2-746f-4cf9-8758-96f9e68cb3b9"
NC_045812.1	RepeatMasker	LINE/Penelope	9688436	9688569	777	-	.	ID="PENELOPE-1_DPLE";Tend="135";Tstart="1";shortTE="F";uid="7ff4bbab-8e03-43d9-8f57-6e7f0f7345b5"
NC_045812.1	RepeatMasker	LINE/RTE-BovB	9816340	9817304	8335	-	.	ID="RTE-4_DPL";Tend="1690";Tstart="726";shortTE="F";uid="19b33552-3354-4c1f-a7b9-b6ef7767435b"
NC_045812.1	RepeatMasker	RC/Helitron	9515511	9515902	504	-	.	ID="HELITRON-1_DPLE";TEgroup="NC_045812.1%7CHELITRON-1_DPLE%7C2";Tend="997";Tstart="1";shortTE="T";uid="96f99d65-a039-4143-8db4-6ffefec3794b"
NC_045812.1	RepeatMasker	RC/Helitron	4191311	4191893	4311	-	.	ID="HELITRON-7_DPLE";Tend="602";Tstart="1";shortTE="F";uid="7e5871e5-2953-4dad-8776-ef762e37c310"
NC_045812.1	RepeatMasker	LINE/R2-Hero	3891394	3891598	1794	-	.	ID="R2-HERO-1_DPLE";Tend="2513";Tstart="2309";shortTE="F";uid="cc547055-1b72-459d-bcf4-71da26861b49"
NC_045812.1	RepeatMasker	LINE/Penelope	6626562	6626665	727	-	.	ID="PENELOPE-1_DPLE";Tend="102";Tstart="1";shortTE="F";uid="7e204629-d139-41e7-b6aa-c3e6bcc318a3"
NC_045812.1	RepeatMasker	LINE/R2-Hero	5474634	5476812	12093	-	.	ID="R2-HERO-1_DPLE";Tend="2512";Tstart="257";shortTE="F";uid="c95d0b1d-3c67-49f2-85e1-bbe134352c09"
NC_045812.1	RepeatMasker	LINE/R1	7669051	7669963	1153	-	.	ID="SART-1_HMM";Tend="5581";Tstart="4686";shortTE="F";uid="e9d98460-8bbb-4cb2-8c3d-d28138a579b3"
NC_045812.1	RepeatMasker	DNA	9836709	9837133	2129	-	.	ID="NMAR-16_HMEL";Tend="424";Tstart="1";shortTE="F";uid="fafafceb-cd00-43e4-8bf8-024814f18f12"
NC_045812.1	RepeatMasker	DNA/TcMar-Mariner	4293658	4294494	2727	-	.	ID="MARINER_HC";Tend="815";Tstart="2";shortTE="F";uid="5fe2ec9b-f3e6-4e36-9db3-a7e0bc21feb8"
NC_045812.1	RepeatMasker	LTR/Gypsy	1472395	1472571	900	-	.	ID="GYPSY-1_DPLE";Tend="3858";Tstart="3682";shortTE="F";uid="c01d5bee-3415-4763-b593-1bf41ba2a6f6"
NC_045812.1	RepeatMasker	LINE/R2-Hero	2932431	2932727	1843	-	.	ID="R2-HERO-1_DPLE";Tend="2511";Tstart="2221";shortTE="F";uid="0ffdc1e5-0754-44fd-863a-aa458e8f585b"
NC_045812.1	RepeatMasker	Unknown	593558	593690	706	-	.	ID="UNKNOWN-29_DPLE";Tend="1058";Tstart="927";shortTE="F";uid="a5b772f4-2ad2-4a1b-9af8-0e995eb065ed"
NC_045812.1	RepeatMasker	LINE/Penelope	1565334	1565454	694	-	.	ID="PENELOPE-1_DPLE";Tend="150";Tstart="33";shortTE="F";uid="ed4994aa-3a87-4782-b328-d63d8a8be4f3"
NC_045812.1	RepeatMasker	LINE/Penelope	2080622	2080861	539	-	.	ID="PENELOPE-1_DPLE";TEgroup="NC_045812.1%7CPENELOPE-1_DPLE%7C25";Tend="159";Tstart="1";shortTE="T";uid="c8b04216-b065-4be4-8dc4-09f4707e67e2"
NC_045812.1	RepeatMasker	LINE/R2-Hero	2788750	2789988	4338	-	.	ID="R2-HERO-1_DPLE";TEgroup="NC_045812.1%7CR2-HERO-1_DPLE%7C6";Tend="2215";Tstart="1";shortTE="F";uid="8b497529-76b1-4cae-95fe-a0284db766f4"
NC_045812.1	RepeatMasker	LTR/Gypsy	9807619	9807804	1026	-	.	ID="GYPSY-1_DPLE";Tend="3884";Tstart="3688";shortTE="F";uid="649b57d0-a488-49a0-b149-aff16946852a"
NC_045812.1	RepeatMasker	LINE/R2-Hero	5811740	5812443	2777	-	.	ID="R2-HERO-1_DPLE";Tend="1815";Tstart="981";shortTE="F";uid="989827a1-51e2-4268-90bd-d3840ccf32ee"
NC_045812.1	RepeatMasker	LINE/Penelope	3180511	3180997	2876	-	.	ID="PENELOPE-1_DPLE";Tend="534";Tstart="35";shortTE="F";uid="777cf29e-1acf-47d2-9dc5-c8c963511b55"
NC_045812.1	RepeatMasker	LINE/Penelope	7934014	7934119	404	-	.	ID="PENELOPE-1_DPLE";Tend="120";Tstart="11";shortTE="F";uid="408fc14b-5962-487c-9982-a0b8ce8b3466"
NC_045812.1	RepeatMasker	DNA/TcMar-Tc1	7166431	7167331	4532	-	.	ID="MARINER-6_HSAL";Tend="863";Tstart="1";shortTE="F";uid="25360b78-437e-4f6c-a8ef-78b3f45ba26f"
NC_045812.1	RepeatMasker	RC/Helitron	4393550	4393841	845	-	.	ID="HELITRON-1_RPR";Tend="2968";Tstart="2672";shortTE="F";uid="a0f1d790-cf98-49d8-9d88-c3b48ba286fa"
NC_045812.1	RepeatMasker	LINE/CR1	7182462	7182913	918	-	.	ID="ZENON_BM";Tend="2492";Tstart="2028";shortTE="F";uid="ecb8dd9f-9a03-4d5d-805c-cf8a6acce0d0"
NC_045812.1	RepeatMasker	DNA	9835841	9836369	2475	-	.	ID="NMAR-16_HMEL";Tend="1494";Tstart="966";shortTE="F";uid="8ceb9a5a-56b1-400f-98b8-57e257058390"
NC_045812.1	RepeatMasker	LTR/Gypsy	3513746	3513945	812	-	.	ID="GYPSY-1_DPLE";Tend="3856";Tstart="3657";shortTE="F";uid="fd3f69ce-009b-43b9-a8be-69627d7a05f7"
NC_045812.1	RepeatMasker	Unknown	460664	460859	459	-	.	ID="UNKNOWN-18_DPLE";Tend="1285";Tstart="1108";shortTE="F";uid="df6bd7fb-47ef-44cc-a2d5-e765c8fc46d7"
NC_045812.1	RepeatMasker	LINE/Penelope	3795972	3796126	494	-	.	ID="PENELOPE-2_DPLE";Tend="263";Tstart="98";shortTE="F";uid="5ac5042c-100a-45cf-a356-bdc2056703bc"
NC_045812.1	RepeatMasker	LINE/R1	3260571	3261703	3013	-	.	ID="R1-1_DPLE";Tend="3032";Tstart="1674";shortTE="F";uid="0ab22ee8-aff2-4c78-b675-57e4f46182a1"
NC_045812.1	RepeatMasker	LINE/R2-Hero	2150604	2150842	1514	-	.	ID="R2-HERO-1_DPLE";Tend="2510";Tstart="2274";shortTE="F";uid="8c5728a1-0279-47b9-a462-90697910d3f7"
NC_045812.1	RepeatMasker	LINE/Penelope	5595681	5595825	677	-	.	ID="PENELOPE-1_DPLE";Tend="147";Tstart="1";shortTE="F";uid="a8bac85a-1d53-416f-9393-4de0b15e7797"
NC_045812.1	RepeatMasker	RC/Helitron	6364791	6365105	1438	-	.	ID="HELITRON-N1_BM";Tend="372";Tstart="67";shortTE="F";uid="ccdd849a-0d3d-41d4-b86e-e3303e1f09a3"
NC_045812.1	RepeatMasker	LINE/Penelope	4938525	4938662	797	-	.	ID="PENELOPE-1_DPLE";Tend="135";Tstart="1";shortTE="F";uid="5448d26b-c31c-44a3-8236-ced5d9210a78"
NC_045812.1	RepeatMasker	LTR	864139	864260	417	-	.	ID="LTR-5_DPLE";Tend="2960";Tstart="2837";shortTE="F";uid="b295b014-db69-4791-80b1-3a3136c1ed53"
NC_045812.1	RepeatMasker	LINE/Penelope	8192257	8192370	664	-	.	ID="PENELOPE-1_DPLE";Tend="144";Tstart="33";shortTE="F";uid="84c77b0a-6b34-4cb9-8bfd-d479baed8066"
NC_045812.1	RepeatMasker	LINE/Penelope	4478646	4479210	3846	-	.	ID="PENELOPE-1_DPLE";Tend="598";Tstart="35";shortTE="F";uid="2770414e-7bb0-44d6-a242-a59139095d29"
NC_045812.1	RepeatMasker	SINE	6892990	6893247	1859	-	.	ID="HASE2-1_DPLE";Tend="301";Tstart="1";shortTE="F";uid="6f84e44b-7d95-45bd-9a2d-80c764a05a3b"
NC_045812.1	RepeatMasker	SINE	3479043	3479178	1090	-	.	ID="HASE2-1_DPLE";Tend="194";Tstart="59";shortTE="F";uid="7c98a747-1286-422c-921c-49ff97210f75"
NC_045812.1	RepeatMasker	LINE/Penelope	5388455	5388661	463	-	.	ID="PENELOPE-1_DPLE";TEgroup="NC_045812.1%7CPENELOPE-1_DPLE%7C41";Tend="146";Tstart="2";shortTE="T";uid="35ad2f13-848d-407d-a693-23aef053d96d"
NC_045812.1	RepeatMasker	LINE/Penelope	7223057	7223201	756	-	.	ID="PENELOPE-1_DPLE";Tend="160";Tstart="15";shortTE="F";uid="0ffe791e-ab66-459a-875c-f9b1068a3a2c"
NC_045812.1	RepeatMasker	RC/Helitron	926048	926206	522	-	.	ID="HELITRON-N1C_LMI";Tend="164";Tstart="3";shortTE="F";uid="9853c8eb-ea4a-459d-a189-66bc8d104820"
NC_045812.1	RepeatMasker	Unknown	4390387	4391748	8128	-	.	ID="UNKNOWN-32_DPLE";Tend="1459";Tstart="12";shortTE="F";uid="c6c975f6-bb26-448d-bff5-95a405f57a73"
NC_045812.1	RepeatMasker	RC/Helitron	4676037	4676191	576	-	.	ID="HELITRON-2_HMM";Tend="4078";Tstart="3922";shortTE="F";uid="ad1b6418-65fe-4313-817c-e8e9420e16aa"
NC_045812.1	RepeatMasker	LTR/Gypsy	9495364	9495558	949	-	.	ID="GYPSY-1_DPLE";Tend="3875";Tstart="3679";shortTE="F";uid="e6dcbd66-1b3f-4672-be3d-85170885236b"
NC_045812.1	RepeatMasker	LINE/Penelope	1296048	1296236	581	-	.	ID="PENELOPE-1_DPLE";TEgroup="NC_045812.1%7CPENELOPE-1_DPLE%7C16";Tend="148";Tstart="4";shortTE="T";uid="0b4ab30a-f16d-4ec8-90f6-59a29f37d9c2"
NC_045812.1	RepeatMasker	LINE/Penelope	9831741	9833368	8202	-	.	ID="PENELOPE-1_DPLE";TEgroup="NC_045812.1%7CPENELOPE-1_DPLE%7C61";Tend="1926";Tstart="33";shortTE="F";uid="d54474da-9ee3-4d9d-bff7-6bc736dff395"
NC_045812.1	RepeatMasker	LINE/CR1	9389976	9390345	644	-	.	ID="ZENON_BM";Tend="2437";Tstart="2062";shortTE="F";uid="aed5099f-f6e8-4780-b5d1-8c0503fd27a8"
NC_045812.1	RepeatMasker	LINE/R2-Hero	85922	86441	3150	-	.	ID="R2-HERO-1_DPLE";Tend="2331";Tstart="1782";shortTE="F";uid="ed2d663e-e2b2-45d4-8d60-afcce3c87a6e"
NC_045812.1	RepeatMasker	LTR/Gypsy	6862825	6863046	993	-	.	ID="GYPSY-1_DPLE";Tend="3886";Tstart="3661";shortTE="F";uid="8f69cd87-8f1d-48c5-be3d-07165d234794"
NC_045812.1	RepeatMasker	Unknown	7229975	7230258	752	-	.	ID="UNKNOWN-34_DPLE";Tend="351";Tstart="15";shortTE="F";uid="e0d17d71-1fdd-4162-9d82-bc9be59f531c"
NC_045812.1	RepeatMasker	LINE/R2-Hero	9444282	9444525	1199	-	.	ID="R2-HERO-1_DPLE";Tend="2513";Tstart="2182";shortTE="F";uid="da251e09-05ac-41b2-93ab-27727d88762c"
NC_045812.1	RepeatMasker	Unknown	1886900	1887056	1261	-	.	ID="UNKNOWN-DNA%3F-33_DPLE";Tend="2612";Tstart="2453";shortTE="F";uid="fc83d168-9ce0-4e0e-a17b-1917af15a205"
NC_045812.1	RepeatMasker	LINE/Penelope	287876	288028	903	-	.	ID="PENELOPE-1_DPLE";Tend="148";Tstart="1";shortTE="F";uid="3a7aee0c-5f78-4e26-a5f3-99367f41a317"
NC_045812.1	RepeatMasker	LINE/R2-Hero	1021968	1023090	7771	-	.	ID="R2-HERO-1_DPLE";Tend="2388";Tstart="1260";shortTE="F";uid="2ccc4249-aa3c-4bb7-bff3-6801db5a092d"
NC_045812.1	RepeatMasker	DNA/hAT-Charlie	7802990	7803118	422	-	.	ID="HAT-N20_RPR";Tend="132";Tstart="1";shortTE="F";uid="5a976e5b-ac14-447d-8c2c-7a4174504745"
NC_045812.1	RepeatMasker	LINE/Penelope	45175	45780	1468	-	.	ID="PENELOPE-2_DPLE";Tend="1078";Tstart="97";shortTE="F";uid="8d5a9089-14f7-4135-b104-d6407326e805"
NC_045812.1	RepeatMasker	LINE/R2-Hero	3146328	3147615	9196	-	.	ID="R2-HERO-1_DPLE";Tend="2038";Tstart="738";shortTE="F";uid="4c0e534f-fa7a-4e31-bd7c-1cdd2b9b2dba"
NC_045812.1	RepeatMasker	LINE/L2	9385593	9386301	1348	-	.	ID="KIRI-20_HMM";Tend="2683";Tstart="1347";shortTE="F";uid="48a4d651-4ec5-4975-8147-627c885a5cf9"
NC_045812.1	RepeatMasker	RC/Helitron	4094038	4094734	4617	-	.	ID="HELITRON-3_DPLE";Tend="695";Tstart="4";shortTE="F";uid="ba004dd3-5688-4dd3-aafc-2cba34b9fdd9"
NC_045812.1	RepeatMasker	DNA/TcMar-Tc1	9348133	9348542	619	-	.	ID="amari";TEgroup="NC_045812.1%7Camari%7C1";Tend="758";Tstart="3";shortTE="F";uid="ce5bfe21-26d9-406e-af38-da4bc504c6ac"
NC_045812.1	RepeatMasker	LINE/Penelope	1504404	1504704	2104	-	.	ID="PENELOPE-1_DPLE";Tend="301";Tstart="1";shortTE="F";uid="b7ff8d66-4dc7-4724-921d-f40ebf734cb0"
NC_045812.1	RepeatMasker	LTR	5750760	5750871	614	-	.	ID="LTR-5_DPLE";Tend="2940";Tstart="2837";shortTE="F";uid="eff362f7-756a-4347-8d00-96be54a519fe"
NC_045812.1	RepeatMasker	LTR	6431040	6431146	673	-	.	ID="LTR-5_DPLE";Tend="2947";Tstart="2837";shortTE="F";uid="969b0292-5584-43fe-8265-cf7a3b96f626"
NC_045812.1	RepeatMasker	LINE/R2-Hero	148056	148845	6290	-	.	ID="R2-HERO-1_DPLE";Tend="2490";Tstart="1703";shortTE="F";uid="f5bdf2b3-6df8-40f4-a4a2-b6141ef60af2"
NC_045812.1	RepeatMasker	LINE/R2-Hero	6009738	6010147	2020	-	.	ID="R2-HERO-1_DPLE";Tend="2513";Tstart="1977";shortTE="F";uid="0101c906-db53-4f61-90c3-07ea6be19f87"
NC_045812.1	RepeatMasker	RC/Helitron	8041169	8041989	4592	-	.	ID="HELITRON-6_DPLE";TEgroup="NC_045812.1%7CHELITRON-6_DPLE%7C5";Tend="923";Tstart="1";shortTE="F";uid="a9383adf-f096-40bc-acdc-9f4cf62e87e8"
NC_045812.1	RepeatMasker	Unknown	3552523	3552809	1212	-	.	ID="UNKNOWN-23_DPLE";Tend="560";Tstart="263";shortTE="F";uid="854f864b-f032-4c1b-bd63-59af00037d94"
NC_045812.1	RepeatMasker	RC/Helitron	5339327	5339607	1017	-	.	ID="HELITRON-1_RPR";Tend="286";Tstart="5";shortTE="F";uid="e2328982-5f50-418b-a819-bf69d7a900fa"
NC_045812.1	RepeatMasker	LINE/Penelope	2015800	2015994	409	-	.	ID="PENELOPE-1_DPLE";TEgroup="NC_045812.1%7CPENELOPE-1_DPLE%7C24";Tend="150";Tstart="5";shortTE="T";uid="a1be6477-a1b9-47b0-9327-57908515abca"
NC_045812.1	RepeatMasker	Unknown	294148	294630	694	-	.	ID="UNKNOWN-20_DPLE";TEgroup="NC_045812.1%7CUNKNOWN-20_DPLE%7C1";Tend="1331";Tstart="30";shortTE="F";uid="b288c6c8-b695-48f1-a12f-5830f10581ab"
NC_045812.1	RepeatMasker	RC/Helitron	9516544	9516833	2019	-	.	ID="HELITRON-1_DPLE";Tend="290";Tstart="1";shortTE="F";uid="9f65b738-18d0-41db-972e-6759e6198ee0"
NC_045812.1	RepeatMasker	RC/Helitron	6554301	6554437	448	-	.	ID="HELITRON-N2_HMM";Tend="143";Tstart="3";shortTE="F";uid="c7dac0ff-a71d-4a78-8684-2806777c6867"
NC_045812.1	RepeatMasker	LINE/Penelope	1790078	1790223	904	-	.	ID="PENELOPE-1_DPLE";Tend="151";Tstart="5";shortTE="F";uid="ba30989d-3fc4-4e0c-8245-ea1a5f82a376"
NC_045812.1	RepeatMasker	LTR/Gypsy	2791719	2791888	532	-	.	ID="GYPSY-1_DPLE";Tend="3917";Tstart="3747";shortTE="F";uid="b178e74e-81ae-4f79-8fde-74537b08a6ad"
NC_045812.1	RepeatMasker	LINE/Penelope	5094504	5094707	411	-	.	ID="PENELOPE-1_DPLE";TEgroup="NC_045812.1%7CPENELOPE-1_DPLE%7C38";Tend="149";Tstart="36";shortTE="T";uid="6a3cfd3d-eb71-4486-9a1c-604ea73d6ee7"
NC_045812.1	RepeatMasker	LINE/Penelope	3073882	3074018	707	-	.	ID="PENELOPE-1_DPLE";Tend="134";Tstart="1";shortTE="F";uid="4837a8be-6587-43ae-beac-035dcb8ac939"
NC_045812.1	RepeatMasker	RC/Helitron	9176596	9176906	1235	-	.	ID="HELITRON-N15_LMI";Tend="1668";Tstart="1323";shortTE="F";uid="220dc7cd-3d32-41bd-9b7e-710052d8080d"
NC_045812.1	RepeatMasker	RC/Helitron	4960844	4961447	4389	-	.	ID="HELITRON-7_DPLE";Tend="615";Tstart="1";shortTE="F";uid="b5002378-f611-4f38-b992-90d4fe562d68"
NC_045812.1	RepeatMasker	Unknown	689059	689174	625	-	.	ID="UNKNOWN-32_DPLE";Tend="1532";Tstart="1417";shortTE="F";uid="eb534fa3-87bc-457b-810f-24ba6cb234f3"
NC_045812.1	RepeatMasker	Unknown	10011546	10011760	473	-	.	ID="UNKNOWN-18_DPLE";Tend="1290";Tstart="1093";shortTE="F";uid="9b40e6de-79cc-4108-89de-c43c35124a38"
NC_045812.1	RepeatMasker	DNA/TcMar-Pogo	2806881	2807092	448	-	.	ID="POGO-1_DPLE";Tend="637";Tstart="440";shortTE="F";uid="51985430-b5fc-4322-bc5f-6af9043bf9f2"
NC_045812.1	RepeatMasker	LINE/Penelope	3183771	3183969	1111	-	.	ID="PENELOPE-1_DPLE";Tend="248";Tstart="35";shortTE="F";uid="48afba3f-047b-44ac-aa44-a8be818cd997"
NC_045812.1	RepeatMasker	LTR/Gypsy	5192971	5193122	733	-	.	ID="GYPSY-1_DPLE";Tend="3841";Tstart="3682";shortTE="F";uid="548345e6-cf96-4b1c-9443-1ef364e37c88"
NC_045812.1	RepeatMasker	Unknown	8809006	8809283	563	-	.	ID="UNKNOWN-42_DPLE";Tend="1955";Tstart="1706";shortTE="F";uid="12eb5f24-5aa6-4668-9016-9b02b0fbac17"
NC_045812.1	RepeatMasker	LTR	446218	446361	514	-	.	ID="LTR-5_DPLE";Tend="2937";Tstart="2789";shortTE="F";uid="1f8b0924-64c6-4ef2-81b9-fe2a7a79e1f5"
NC_045812.1	RepeatMasker	LINE/Penelope	3631241	3631398	874	-	.	ID="PENELOPE-1_DPLE";Tend="155";Tstart="1";shortTE="F";uid="81cb267d-7069-4dab-9cc0-d27771ffc24a"
NC_045812.1	RepeatMasker	LINE/Penelope	6351017	6352067	450	-	.	ID="PENELOPE-2_DPLE";TEgroup="NC_045812.1%7CPENELOPE-2_DPLE%7C4";Tend="1386";Tstart="1";shortTE="T";uid="24706a17-5a39-41a5-8387-048af3a2536b"
NC_045812.1	RepeatMasker	LINE/Penelope	284305	284436	711	-	.	ID="PENELOPE-1_DPLE";Tend="156";Tstart="33";shortTE="F";uid="f682c67a-15e0-4207-befc-a9d7ef58cbd5"
NC_045812.1	RepeatMasker	LTR/Gypsy	2646063	2646209	475	-	.	ID="GYPSY-1_DPLE";Tend="3878";Tstart="3728";shortTE="F";uid="0368f845-2a66-42c6-8f2e-36fb2d04f481"
NC_045812.1	RepeatMasker	Unknown	9996771	9997138	2119	-	.	ID="UNKNOWN-27_DPLE";Tend="1861";Tstart="1464";shortTE="F";uid="b5f2eeda-007a-4eb0-882e-d8d207817154"
NC_045812.1	RepeatMasker	LINE/R2-Hero	5082809	5082957	882	-	.	ID="R2-HERO-1_DPLE";Tend="2513";Tstart="2355";shortTE="F";uid="e62e37b9-5427-4ac6-a55c-416f9753a28c"
NC_045812.1	RepeatMasker	DNA/TcMar-Tc1	583290	584605	11962	-	.	ID="TC1-1_DPLE";Tend="1316";Tstart="1";shortTE="F";uid="b6c4d53c-b32f-4a44-87ad-b0016b7e66fc"
NC_045812.1	RepeatMasker	LINE/CR1	3106366	3107114	5615	-	.	ID="CR1-2_DPLE";Tend="1144";Tstart="391";shortTE="F";uid="0a5bfe9c-a6d3-42e0-b552-d59d95312999"
NC_045812.1	RepeatMasker	DNA/hAT-Ac	173432	173983	1270	-	.	ID="NMAR-2_HMEL";Tend="515";Tstart="1";shortTE="F";uid="6d20f198-6f9f-4889-8ff0-e37992d5a50f"
NC_045812.1	RepeatMasker	Unknown	4357027	4357178	1276	-	.	ID="UNKNOWN-4_DPLE";Tend="392";Tstart="241";shortTE="F";uid="719d71bb-acfe-410a-bb48-1f1ecae58b6f"
NC_045812.1	RepeatMasker	Unknown	579900	580038	653	-	.	ID="UNKNOWN-29_DPLE";Tend="1058";Tstart="922";shortTE="F";uid="175b5506-59a7-4b7b-979d-58fb7abe280c"
NC_045812.1	RepeatMasker	LINE/L2	6733869	6733992	456	-	.	ID="KIRI-20_HMM";Tend="3113";Tstart="2979";shortTE="F";uid="278de731-00e7-4553-96ae-1655c412af4c"
NC_045812.1	RepeatMasker	LINE/CR1	2682217	2682473	1358	-	.	ID="CR1-1_DPLE";Tend="274";Tstart="10";shortTE="F";uid="9a32247a-f66c-4bca-a106-17917be0e3b3"
NC_045812.1	RepeatMasker	LTR/Gypsy	1607430	1607562	880	-	.	ID="GYPSY-1_DPLE";Tend="3829";Tstart="3686";shortTE="F";uid="4658afad-08fe-4b8c-a8ce-24a91695f38c"
NC_045812.1	RepeatMasker	LINE/Penelope	1134729	1134841	1033	-	.	ID="PENELOPE-1_DPLE";Tend="148";Tstart="36";shortTE="F";uid="2695618e-629f-4310-8354-473c0c49c641"
NC_045812.1	RepeatMasker	RC/Helitron	7235189	7235453	1791	-	.	ID="HELITRON-8_DPLE";Tend="738";Tstart="470";shortTE="F";uid="757a5662-9866-452a-830b-64e020bf09a3"
NC_045812.1	RepeatMasker	LINE/R2-Hero	2561598	2561798	1114	-	.	ID="R2-HERO-1_DPLE";Tend="2507";Tstart="2257";shortTE="F";uid="a3bbd9dc-af41-4fff-8874-91ad2ba1283b"
NC_045812.1	RepeatMasker	RC/Helitron	7648084	7648436	1065	-	.	ID="HELITRON-N1_BM";Tend="362";Tstart="1";shortTE="F";uid="610a644e-2ba5-4d42-afa1-e2d8b6494dfd"
NC_045812.1	RepeatMasker	DNA/hAT-Ac	172914	173253	1149	-	.	ID="NMAR-2_HMEL";Tend="3508";Tstart="3172";shortTE="F";uid="1af862ba-3a3d-4775-945a-39ab553b2305"
NC_045812.1	RepeatMasker	LINE/Penelope	4637235	4637640	657	-	.	ID="PENELOPE-1_DPLE";Tend="1223";Tstart="764";shortTE="F";uid="d6e78b6c-8dd9-4ee5-b14f-f9db68a12411"
NC_045812.1	RepeatMasker	DNA/Academ-1	5617939	5618120	524	-	.	ID="ACADEM-1_BM";Tend="221";Tstart="34";shortTE="F";uid="a7a26d74-bab0-4717-a661-bb64ea7acfae"
NC_045812.1	RepeatMasker	LINE/RTE-RTE	6034573	6035554	4331	-	.	ID="RTE-20_HMEL";Tend="3130";Tstart="2141";shortTE="F";uid="eea73ddf-ed78-4049-8bc2-22499cc41893"
NC_045812.1	RepeatMasker	LINE/R1	3111487	3111653	1189	-	.	ID="R1-1_DPLE";Tend="2552";Tstart="2383";shortTE="F";uid="d795d92f-a3c7-4bfc-a4c7-1f5c84c6c5a7"
NC_045812.1	RepeatMasker	LINE/Penelope	853063	853182	518	-	.	ID="PENELOPE-1_DPLE";Tend="653";Tstart="534";shortTE="F";uid="798c6aaf-a786-455e-9715-b6947177ca10"
NC_045812.1	RepeatMasker	Unknown	1582314	1584200	3603	-	.	ID="UNKNOWN-30_DPLE";TEgroup="NC_045812.1%7CUNKNOWN-30_DPLE%7C1";Tend="2640";Tstart="18";shortTE="F";uid="ad28b5ee-2bcc-4869-95ec-bf16f45837f0"
NC_045812.1	RepeatMasker	SINE	1901354	1901651	2298	-	.	ID="HASE2-1_DPLE";Tend="298";Tstart="4";shortTE="F";uid="a50306af-9df4-4285-aadc-0f6da07fad50"
NC_045812.1	RepeatMasker	SINE	5570280	5570443	1236	-	.	ID="HASE2-1_DPLE";Tend="289";Tstart="126";shortTE="F";uid="8152e89a-0029-4933-9bb5-e5abc1e5745d"
NC_045812.1	RepeatMasker	RC/Helitron	6588846	6589400	484	-	.	ID="HELITRON-1_DPLE";TEgroup="NC_045812.1%7CHELITRON-1_DPLE%7C1";Tend="1005";Tstart="2";shortTE="T";uid="a196012f-47fa-4be8-b58e-1034ce50845d"
NC_045812.1	RepeatMasker	LINE/Penelope	1698396	1698801	947	-	.	ID="PENELOPE-1_DPLE";TEgroup="NC_045812.1%7CPENELOPE-1_DPLE%7C21";Tend="249";Tstart="1";shortTE="F";uid="d84ff5c0-2fd9-40db-abea-fb7f927bd1fc"
NC_045812.1	RepeatMasker	Unknown	9977288	9977529	1665	-	.	ID="UNKNOWN-19_DPLE";Tend="246";Tstart="1";shortTE="F";uid="e73dc3b6-d2d0-4911-bcba-b74f9b7b368a"
NC_045812.1	RepeatMasker	DNA/TcMar-Tc1	168898	170217	11982	-	.	ID="TC1-1_DPLE";Tend="1320";Tstart="1";shortTE="F";uid="ae394aa8-0e33-468e-a970-6d82951f3bc6"
NC_045812.1	RepeatMasker	LINE/Penelope	866218	866428	575	-	.	ID="PENELOPE-1_DPLE";TEgroup="NC_045812.1%7CPENELOPE-1_DPLE%7C6";Tend="264";Tstart="73";shortTE="T";uid="b8d3617f-089e-4a9c-87ac-29fcdb32357e"
NC_045812.1	RepeatMasker	Unknown	4502913	4503176	703	-	.	ID="UNKNOWN-42_DPLE";Tend="1955";Tstart="1713";shortTE="F";uid="3fc16c39-e94f-49cb-a94c-90e56ee7145b"
NC_045812.1	RepeatMasker	DNA	3249239	3249758	2017	-	.	ID="DNA-P%3F-2_DPLE";Tend="645";Tstart="1";shortTE="F";uid="9238445b-e978-4c99-aa6e-451aa658e72f"
NC_045812.1	RepeatMasker	RC/Helitron	2946045	2946308	1438	-	.	ID="HELITRON-7_DPLE";Tend="441";Tstart="179";shortTE="F";uid="8523800a-f14e-4060-8081-408edc1bbdcf"
NC_045812.1	RepeatMasker	Unknown	1144651	1144831	520	-	.	ID="UNKNOWN-18_DPLE";Tend="1283";Tstart="1092";shortTE="F";uid="e486e1b7-13e9-4a1d-83ac-89337e0edba9"
NC_045812.1	RepeatMasker	SINE	3098882	3099009	1007	-	.	ID="HASE2-1_DPLE";Tend="128";Tstart="1";shortTE="F";uid="f1a1f1d5-8ca5-450f-8f10-9ea1fbfe4beb"
NC_045812.1	RepeatMasker	RC/Helitron	5108565	5109217	4419	-	.	ID="HELITRON-7_DPLE";Tend="615";Tstart="1";shortTE="F";uid="bcc5b491-76b8-4a70-aea5-1c3265499932"
NC_045812.1	RepeatMasker	DNA/hAT-Ac	105705	105918	1035	-	.	ID="NMAR-2_HMEL";Tend="260";Tstart="29";shortTE="F";uid="4109ef78-b4fc-4845-abf3-125c26e7641f"
NC_045812.1	RepeatMasker	DNA	9473666	9474412	4601	-	.	ID="DNA-HARB%3F-1_DPLE";Tend="779";Tstart="1";shortTE="F";uid="70113824-a3e3-44e2-beaf-634ecffe2a5b"
NC_045812.1	RepeatMasker	LTR/Gypsy	6303428	6303606	704	-	.	ID="GYPSY-1_DPLE";Tend="3873";Tstart="3678";shortTE="F";uid="c142e541-e2b9-4559-8adb-0c4713f71f32"
NC_045812.1	RepeatMasker	RC/Helitron	8912000	8912563	4011	-	.	ID="HELITRON-3_DPLE";Tend="561";Tstart="1";shortTE="F";uid="c277a6fd-3fc2-4f61-870c-2035b7b6fbe8"
NC_045812.1	RepeatMasker	Unknown	4488739	4488942	483	-	.	ID="UNKNOWN-34_DPLE";Tend="351";Tstart="150";shortTE="F";uid="63836348-9d32-467d-84e7-50d2b99369d4"
NC_045812.1	RepeatMasker	LINE/I-Jockey	126374	128398	12104	-	.	ID="I-JOCKEY-1_DPLE";Tend="2161";Tstart="1";shortTE="F";uid="a6c1aaee-273f-4338-8eed-836e1ddbacf0"
NC_045812.1	RepeatMasker	LINE/Penelope	7936855	7936971	437	-	.	ID="PENELOPE-1_DPLE";Tend="134";Tstart="2";shortTE="F";uid="5f95d952-aea6-40eb-837c-bd6b3b6dd12e"
NC_045812.1	RepeatMasker	LINE/Penelope	5112881	5113030	1294	-	.	ID="PENELOPE-1_DPLE";Tend="151";Tstart="1";shortTE="F";uid="29dd6b84-c8ca-4487-bc3e-23aaba2f4628"
NC_045812.1	RepeatMasker	LINE/Penelope	9284432	9284578	692	-	.	ID="PENELOPE-1_DPLE";Tend="144";Tstart="3";shortTE="F";uid="203a3551-4910-4956-b3c8-4f9165e4ad65"
NC_045812.1	RepeatMasker	LINE/RTE-BovB	7175945	7178235	20599	-	.	ID="RTE-2_DPL";Tend="3242";Tstart="953";shortTE="F";uid="654bac9f-2326-420b-8999-e613b81405de"
NC_045812.1	RepeatMasker	LTR	4376787	4376911	487	-	.	ID="LTR-5_DPLE";Tend="2959";Tstart="2837";shortTE="F";uid="ec7c6fd4-ac90-446d-aeda-00063be69f86"
NC_045812.1	RepeatMasker	RC/Helitron	6843996	6844617	2030	-	.	ID="HELITRON-6_DPLE";TEgroup="NC_045812.1%7CHELITRON-6_DPLE%7C4";Tend="746";Tstart="7";shortTE="F";uid="eb814409-a4b6-4973-9922-f80068ded845"
NC_045812.1	RepeatMasker	LINE/Penelope	2014944	2015088	971	-	.	ID="PENELOPE-1_DPLE";Tend="143";Tstart="1";shortTE="F";uid="64d49965-38d1-401f-b624-d4fcf253b276"
NC_045812.1	RepeatMasker	LINE/RTE-BovB	6896573	6896974	2991	-	.	ID="RTE-4_DPL";Tend="3260";Tstart="2845";shortTE="F";uid="75fe9e18-247b-4ac8-a9b1-e8b030e22551"
NC_045812.1	RepeatMasker	LINE/Penelope	5825898	5826152	1340	-	.	ID="PENELOPE-1_DPLE";Tend="258";Tstart="1";shortTE="F";uid="7ba01c41-69a6-4549-92bd-17045a7341cb"
NC_045812.1	RepeatMasker	LTR/Gypsy	593974	594158	664	-	.	ID="GYPSY-1_DPLE";Tend="3887";Tstart="3685";shortTE="F";uid="5a46e049-1693-45f3-872b-f596d1feb746"
NC_045812.1	RepeatMasker	LINE/L2	4881142	4882503	10573	-	.	ID="L2-2_DPLE";Tend="1924";Tstart="561";shortTE="F";uid="8711742d-3112-4333-adab-4ecbf72f1c0d"
NC_045812.1	RepeatMasker	Unknown	2973042	2973173	670	-	.	ID="REP-3_LMI";Tend="242";Tstart="112";shortTE="F";uid="f42d00da-37b4-403e-8049-07a4a06cc444"
NC_045812.1	RepeatMasker	RC/Helitron	3981710	3982021	571	-	.	ID="HELITRON-7_DPLE";TEgroup="NC_045812.1%7CHELITRON-7_DPLE%7C1";Tend="613";Tstart="1";shortTE="T";uid="b61fff5a-5b70-414b-99ae-e4269f2b74aa"
NC_045812.1	RepeatMasker	LTR/Gypsy	546970	547117	788	-	.	ID="GYPSY-1_DPLE";Tend="3878";Tstart="3730";shortTE="F";uid="3fc5fc67-7e2e-4a4a-8621-7718c6f9fc90"
NC_045812.1	RepeatMasker	RC/Helitron	3874495	3875096	4569	-	.	ID="HELITRON-7_DPLE";Tend="615";Tstart="1";shortTE="F";uid="e44d44f5-6e32-4d2f-af64-d694b751e563"
NC_045812.1	RepeatMasker	LINE/Penelope	505172	505995	999	-	.	ID="PENELOPE-1_DPLE";TEgroup="NC_045812.1%7CPENELOPE-1_DPLE%7C2";Tend="627";Tstart="1";shortTE="F";uid="4d3b7a7a-c3bf-46f7-9dc4-ef00b797ac7a"
NC_045812.1	RepeatMasker	Unknown	7145753	7145870	689	-	.	ID="UNKNOWN-32_DPLE";Tend="1529";Tstart="1410";shortTE="F";uid="a47d3c60-ca9b-49da-bf75-df995062c8ed"
NC_045812.1	RepeatMasker	LINE/RTE-BovB	2726563	2726668	503	-	.	ID="RTE-6_BM";Tend="1556";Tstart="1454";shortTE="F";uid="74a19e42-63c5-4293-bf22-1ccec06701f9"
NC_045812.1	RepeatMasker	LTR	7787914	7788034	778	-	.	ID="LTR-5_DPLE";Tend="2945";Tstart="2827";shortTE="F";uid="0c6b588f-c00e-4645-8a9d-425600b6408c"
NC_045812.1	RepeatMasker	Unknown	4440328	4440447	781	-	.	ID="UNKNOWN-32_DPLE";Tend="1531";Tstart="1407";shortTE="F";uid="2c0f505d-6702-4537-9bf8-563773dc22aa"
NC_045812.1	RepeatMasker	Unknown	2849696	2849808	884	-	.	ID="UNKNOWN-34_DPLE";Tend="114";Tstart="2";shortTE="F";uid="3708c8c3-37bf-48f0-8233-cd8045853d90"
NC_045812.1	RepeatMasker	RC/Helitron	5602525	5602674	537	-	.	ID="HELITRON-6_DPLE";Tend="388";Tstart="234";shortTE="F";uid="19e44e32-d6b5-405e-8e0c-c39593972c0c"
NC_045812.1	RepeatMasker	LINE/L2	6755495	6755752	593	-	.	ID="L2-1_DPLE";Tend="314";Tstart="35";shortTE="F";uid="95a72987-1571-4b36-9fff-fbed5b82fc48"
NC_045812.1	RepeatMasker	LINE/RTE-BovB	4455107	4455349	441	-	.	ID="RTE-6_PPO";Tend="805";Tstart="560";shortTE="F";uid="579031cd-18a3-4486-b474-6390799575ea"
NC_045812.1	RepeatMasker	LINE/Penelope	4591318	4591654	1118	-	.	ID="PENELOPE-1_DPLE";TEgroup="NC_045812.1%7CPENELOPE-1_DPLE%7C33";Tend="176";Tstart="1";shortTE="F";uid="22192711-bcf6-437e-b258-acde1afd6514"
NC_045812.1	RepeatMasker	LINE/R2-Hero	9506547	9508379	2449	-	.	ID="R2-HERO-1_DPLE";TEgroup="NC_045812.1%7CR2-HERO-1_DPLE%7C24";Tend="2512";Tstart="104";shortTE="F";uid="22f90d40-fe51-44a5-8f91-30ff38433c13"
NC_045812.1	RepeatMasker	LINE/R2-Hero	192013	192252	1482	-	.	ID="R2-HERO-1_DPLE";Tend="2513";Tstart="2243";shortTE="F";uid="68a2fb85-320c-480b-b1d1-df9109edf68c"
NC_045812.1	RepeatMasker	LINE/CR1	3241130	3241463	545	-	.	ID="ZENON_BM";Tend="2736";Tstart="2389";shortTE="F";uid="77c9f1e9-76fa-4de1-87b1-57e9a31ffc54"
NC_045812.1	RepeatMasker	LINE/L2	9819949	9820105	417	-	.	ID="L2-1_DPLE";Tend="1387";Tstart="1180";shortTE="F";uid="f01f0207-2299-42fe-8b42-965bf55e0571"
NC_045812.1	RepeatMasker	LINE/R2-Hero	276838	277190	448	-	.	ID="R2-HERO-1_DPLE";TEgroup="NC_045812.1%7CR2-HERO-1_DPLE%7C2";Tend="2513";Tstart="1146";shortTE="F";uid="9cce22d4-58d7-4af5-9d82-3ce134f3bc22"
NC_045812.1	RepeatMasker	RC/Helitron	7457983	7458341	1167	-	.	ID="HELITRON-6_DPLE";Tend="388";Tstart="4";shortTE="F";uid="32040905-96ba-4c04-8ea3-44168d077d69"
NC_045812.1	RepeatMasker	RC/Helitron	8883043	8883660	4444	-	.	ID="HELITRON-7_DPLE";Tend="615";Tstart="1";shortTE="F";uid="7a1bc30c-1961-446a-a587-ba4188c87d55"
NC_045812.1	RepeatMasker	LINE/Penelope	4370877	4370982	554	-	.	ID="PENELOPE-1_DPLE";Tend="135";Tstart="31";shortTE="F";uid="a09a7724-6f97-4943-8097-9e693175985a"
NC_045812.1	RepeatMasker	LINE/RTE-RTE	6043173	6044160	4413	-	.	ID="RTE-20_HMEL";Tend="3130";Tstart="2141";shortTE="F";uid="517cadd0-e4be-4fb0-bf24-976a9b49c43b"
NC_045812.1	RepeatMasker	Unknown	5204444	5205488	5070	-	.	ID="UNKNOWN-DNA%3F-33_DPLE";TEgroup="NC_045812.1%7CUNKNOWN-DNA%3F-33_DPLE%7C2";Tend="2605";Tstart="767";shortTE="F";uid="964ce927-43a5-4318-81d3-0a513df260a8"
NC_045812.1	RepeatMasker	LINE/R2-Hero	1497650	1497819	968	-	.	ID="R2-HERO-1_DPLE";Tend="2346";Tstart="2177";shortTE="F";uid="fd43bfb2-7712-42a5-9702-049f38c52b82"
NC_045812.1	RepeatMasker	Unknown	8637789	8637967	635	-	.	ID="UNKNOWN-18_DPLE";Tend="1284";Tstart="1106";shortTE="F";uid="be1ab98f-c429-4eb2-9a67-11a0a80f8546"
NC_045812.1	RepeatMasker	LINE/Penelope	2700481	2700686	974	-	.	ID="PENELOPE-1_DPLE";Tend="308";Tstart="111";shortTE="F";uid="91dcc3ea-ed3f-4553-99e0-ea9a0811b0d0"
NC_045812.1	RepeatMasker	LINE/R2-Hero	5811256	5811366	727	-	.	ID="R2-HERO-1_DPLE";Tend="2513";Tstart="2405";shortTE="F";uid="78235752-f706-4124-bdb3-97f20f01b906"
NC_045812.1	RepeatMasker	DNA/TcMar-Tc1	5761137	5761462	2942	-	.	ID="TC1-1_DPLE";Tend="1320";Tstart="995";shortTE="F";uid="d5f21743-55fa-451c-9128-da45096bb8c9"
NC_045812.1	RepeatMasker	LTR/Gypsy	6463748	6463953	861	-	.	ID="GYPSY-1_DPLE";Tend="3887";Tstart="3687";shortTE="F";uid="3a43f4d7-f195-4efc-9368-5457103ba0d8"
NC_045812.1	RepeatMasker	SINE	6467406	6467638	1999	-	.	ID="HASE2-1_DPLE";Tend="301";Tstart="69";shortTE="F";uid="c93085c3-7612-4616-ae93-bcb13b3bb266"
NC_045812.1	RepeatMasker	LINE/Penelope	4372605	4372757	613	-	.	ID="PENELOPE-1_DPLE";Tend="239";Tstart="96";shortTE="F";uid="4edcfd3e-4c00-424f-87fa-fe4b72fdb878"
NC_045812.1	RepeatMasker	LINE/CR1	1512980	1514129	3025	-	.	ID="ZENON_BM";Tend="2273";Tstart="1064";shortTE="F";uid="8b53c176-a573-428e-9234-0842dbb8c0b2"
NC_045812.1	RepeatMasker	Unknown	4865158	4865571	2300	-	.	ID="UNKNOWN-10_DPLE";Tend="1129";Tstart="686";shortTE="F";uid="df74c5d4-2e80-45e1-9baf-11bd2e0b64d2"
NC_045812.1	RepeatMasker	Unknown	3208727	3209196	2890	-	.	ID="UNKNOWN-20_DPLE";Tend="1331";Tstart="790";shortTE="F";uid="415ee98f-4adc-463a-953f-66fd8d79f17a"
NC_045812.1	RepeatMasker	LINE/Penelope	878523	878733	575	-	.	ID="PENELOPE-1_DPLE";TEgroup="NC_045812.1%7CPENELOPE-1_DPLE%7C7";Tend="264";Tstart="73";shortTE="T";uid="60ba7995-cfcc-44bd-8fc2-53ef1f9fecaf"
NC_045812.1	RepeatMasker	SINE	3209230	3209467	1880	-	.	ID="HASE2-1_DPLE";Tend="301";Tstart="58";shortTE="F";uid="4f40cde5-d29a-4b34-b870-b0b17ab5a3da"
NC_045812.1	RepeatMasker	SINE	1201671	1201971	2227	-	.	ID="HASE2-1_DPLE";Tend="301";Tstart="1";shortTE="F";uid="d2f56e4f-dc38-417b-92a6-f099f8ec9d56"
NC_045812.1	RepeatMasker	LINE/RTE-BovB	8335422	8335585	886	-	.	ID="RTE-9_PPO";Tend="295";Tstart="133";shortTE="F";uid="3e392e37-1e63-41da-9f18-bd107a2e9953"
NC_045812.1	RepeatMasker	LINE/Penelope	2695316	2695464	755	-	.	ID="PENELOPE-1_DPLE";Tend="148";Tstart="3";shortTE="F";uid="bc2500c8-1a8f-4710-b751-a92f2d5269c8"
NC_045812.1	RepeatMasker	LINE/CR1	7185239	7186294	2834	-	.	ID="ZENON_BM";Tend="2492";Tstart="1413";shortTE="F";uid="7e252d00-ebd5-4d29-9d3c-3fbcbc2ed752"
NC_045812.1	RepeatMasker	LINE/CR1-Zenon	1808354	1808772	596	-	.	ID="ZENON-3_HMEL";Tend="1646";Tstart="1270";shortTE="F";uid="9114d52c-a16b-463a-9e73-d811d8267b4f"
NC_045812.1	RepeatMasker	RC/Helitron	3564101	3564860	4733	-	.	ID="HELITRON-8_DPLE";Tend="741";Tstart="10";shortTE="F";uid="2a989d78-3a87-4857-842e-2717116ba5c9"
NC_045812.1	RepeatMasker	LINE/RTE-BovB	3136913	3139684	20682	-	.	ID="RTE-2_DPL";TEgroup="NC_045812.1%7CRTE-2_DPL%7C2";Tend="3242";Tstart="10";shortTE="F";uid="8e41c2f7-bd02-426a-8c9e-ac106f89afc4"
NC_045812.1	RepeatMasker	LINE/R2-Hero	8378461	8378659	1210	-	.	ID="R2-HERO-1_DPLE";Tend="439";Tstart="245";shortTE="F";uid="8953c494-145a-490c-bc0b-be3c583c30aa"
NC_045812.1	RepeatMasker	SINE	3803373	3803599	1661	-	.	ID="HASE2-1_DPLE";Tend="299";Tstart="79";shortTE="F";uid="ccdbfaf9-2692-4a36-8ced-1eb6ea991595"
NC_045812.1	RepeatMasker	Unknown	2404809	2405032	1103	-	.	ID="UNKNOWN-10_DPLE";Tend="946";Tstart="702";shortTE="F";uid="79d40987-9a0e-4e79-acc4-9fe1014ec85b"
NC_045812.1	RepeatMasker	LINE/I-Jockey	147430	147575	821	-	.	ID="I-JOCKEY-1_DPLE";Tend="155";Tstart="9";shortTE="F";uid="dcff68af-6f40-4a08-830a-dc17b60afa50"
NC_045812.1	RepeatMasker	LINE/Penelope	4547067	4547432	655	-	.	ID="PENELOPE-1_DPLE";TEgroup="NC_045812.1%7CPENELOPE-1_DPLE%7C32";Tend="1702";Tstart="265";shortTE="F";uid="37472315-117d-4375-a5b6-6149adbe363c"
NC_045812.1	RepeatMasker	Unknown	4525728	4525842	450	-	.	ID="UNKNOWN-9_DPLE";Tend="1118";Tstart="990";shortTE="F";uid="e3be6a92-e2e0-441a-9f61-0940e0333993"
NC_045812.1	RepeatMasker	Unknown	1331884	1332082	460	-	.	ID="UNKNOWN-18_DPLE";Tend="1284";Tstart="1106";shortTE="F";uid="75329af0-ea37-46be-a309-0e636cf51acd"
NC_045812.1	RepeatMasker	LTR/Gypsy	2809253	2809467	853	-	.	ID="GYPSY-1_DPLE";Tend="3903";Tstart="3688";shortTE="F";uid="dcb6b8a5-9674-43f3-a1ee-f7414396864c"
NC_045812.1	RepeatMasker	LINE/Penelope	2872100	2874053	17637	-	.	ID="PENELOPE-1_DPLE";Tend="1984";Tstart="31";shortTE="F";uid="f6ef3221-9bee-4193-99d1-e30c4c7cb5f8"
NC_045812.1	RepeatMasker	LINE/RTE-RTE	4178847	4179231	733	-	.	ID="RTE-19_HMEL";Tend="1240";Tstart="843";shortTE="F";uid="da45ebbe-5921-47f4-a914-1c70e1a29942"
NC_045812.1	RepeatMasker	Unknown	4056088	4056278	463	-	.	ID="UNKNOWN-28_DPLE";Tend="4363";Tstart="4167";shortTE="F";uid="da335e4d-c70d-4d4f-8e42-0eca846b77ea"
NC_045812.1	RepeatMasker	LTR/Gypsy	7797852	7798031	703	-	.	ID="GYPSY-1_DPLE";Tend="3884";Tstart="3687";shortTE="F";uid="0057f958-0410-431e-8449-45185b1e9f28"
NC_045812.1	RepeatMasker	Unknown	9574987	9575338	3164	-	.	ID="UNKNOWN-42_DPLE";Tend="624";Tstart="273";shortTE="F";uid="12673bee-f308-4f02-b33a-5a507d9c5b84"
NC_045812.1	RepeatMasker	Unknown	8945917	8946160	996	-	.	ID="UNKNOWN-25_DPLE";Tend="356";Tstart="16";shortTE="F";uid="f18b15e6-eda9-4ff4-9154-7b93a82b3533"
NC_045812.1	RepeatMasker	LINE/R2-Hero	2422164	2422300	736	-	.	ID="R2-HERO-1_DPLE";Tend="2513";Tstart="2355";shortTE="F";uid="b85a0245-4916-4879-bcfa-dcc9bcf34f2d"
NC_045812.1	RepeatMasker	LTR/Gypsy	9720982	9721172	913	-	.	ID="GYPSY-1_DPLE";Tend="3868";Tstart="3679";shortTE="F";uid="82133a56-fc55-41f6-a61e-941acd7eadb0"
NC_045812.1	RepeatMasker	LINE/Penelope	5360603	5360720	820	-	.	ID="PENELOPE-1_DPLE";Tend="148";Tstart="31";shortTE="F";uid="e1c4fba5-ca9d-4568-8247-823e8b32bf44"
NC_045812.1	RepeatMasker	LINE/CR1	2748712	2749021	1594	-	.	ID="CR1-1_DPLE";Tend="304";Tstart="6";shortTE="F";uid="13486ad9-85ce-428b-9b13-11baae17104b"
NC_045812.1	RepeatMasker	LTR	6595845	6595963	401	-	.	ID="LTR-5_DPLE";Tend="3441";Tstart="3335";shortTE="F";uid="511455d0-3d11-4d29-ae6e-27994a01c799"
NC_045812.1	RepeatMasker	Unknown	874784	875407	2823	-	.	ID="UNKNOWN-29_DPLE";Tend="1762";Tstart="1174";shortTE="F";uid="adcf1726-a760-4496-a3d9-526f2e93b6c1"
NC_045812.1	RepeatMasker	LTR/Gypsy	38501	38690	757	-	.	ID="GYPSY-1_DPLE";Tend="3891";Tstart="3701";shortTE="F";uid="61b81053-fa17-4d5c-9ac9-7214a4b278a8"
NC_045812.1	RepeatMasker	Unknown	7353337	7353438	892	-	.	ID="UNKNOWN-8_DPLE";Tend="491";Tstart="390";shortTE="F";uid="08ff9a29-11a5-43da-a219-07565337728c"
NC_045812.1	RepeatMasker	SINE	272770	273051	2072	-	.	ID="HASE2-1_DPLE";Tend="301";Tstart="1";shortTE="F";uid="62a70a35-8598-495b-b8e4-b90b559e9d14"
NC_045812.1	RepeatMasker	LTR/Gypsy	9216088	9216275	832	-	.	ID="GYPSY-1_DPLE";Tend="3872";Tstart="3688";shortTE="F";uid="4fc95e6d-59e8-49c4-86c8-c81f2fdc3774"
NC_045812.1	RepeatMasker	DNA/TcMar-Mariner	4833400	4834300	1001	-	.	ID="MARINER-99_HSAL";TEgroup="NC_045812.1%7CMARINER-99_HSAL%7C1";Tend="1288";Tstart="2";shortTE="F";uid="bbd27747-6199-4424-a41f-dc8ed9a0145f"
NC_045812.1	RepeatMasker	LINE/Penelope	5251186	5251330	505	-	.	ID="PENELOPE-1_DPLE";Tend="146";Tstart="1";shortTE="F";uid="aa764964-a07f-4557-84e2-2c4be963a488"
NC_045812.1	RepeatMasker	DNA/TcMar-Tc1	8956636	8957464	2620	-	.	ID="MAR1_BM";Tend="879";Tstart="4";shortTE="F";uid="6d4004d3-2946-4b2c-9f03-43c034187c67"
NC_045812.1	RepeatMasker	LINE/RTE-BovB	9445203	9445438	437	-	.	ID="RTE-29_PPO";Tend="1034";Tstart="805";shortTE="F";uid="1ae726a7-5259-4b59-b531-f84e31f9811c"
NC_045812.1	RepeatMasker	LINE/Penelope	293859	294096	639	-	.	ID="PENELOPE-1_DPLE";TEgroup="NC_045812.1%7CPENELOPE-1_DPLE%7C1";Tend="148";Tstart="1";shortTE="T";uid="336941f3-3256-4ea0-a528-add14f3f86df"
NC_045812.1	RepeatMasker	RC/Helitron	9925096	9925713	3349	-	.	ID="HELITRON-1_DPLE";Tend="977";Tstart="1";shortTE="F";uid="d4770293-16b1-4916-934f-d67ea60fe415"
NC_045812.1	RepeatMasker	LINE/CR1-Zenon	2093282	2094080	1404	-	.	ID="ZENON-2_HMEL";Tend="2874";Tstart="2005";shortTE="F";uid="4b38ef55-2fa3-4edd-ab87-37f205718c76"
NC_045812.1	RepeatMasker	LTR	1224542	1224649	420	-	.	ID="LTR-5_DPLE";Tend="3446";Tstart="3336";shortTE="F";uid="489e427d-ebd5-4ea4-bf06-c4dbf0529d13"
NC_045812.1	RepeatMasker	LTR/Gypsy	6416288	6416448	496	-	.	ID="GYPSY-1_DPLE";Tend="3891";Tstart="3746";shortTE="F";uid="5b916062-efd9-4a12-b660-5522c036a523"
NC_045812.1	RepeatMasker	Unknown	1277916	1278143	957	-	.	ID="UNKNOWN-14_DPLE";Tend="1168";Tstart="927";shortTE="F";uid="806486f0-df19-4486-abad-a61106495716"
NC_045812.1	RepeatMasker	LTR/Gypsy	6309640	6310313	1002	-	.	ID="GYPSY-25_LH-I";Tend="4192";Tstart="3515";shortTE="F";uid="7d7174a1-3764-4e18-8b01-d09c46c5b072"
NC_045812.1	RepeatMasker	RC/Helitron	8222727	8223133	1638	-	.	ID="HELITRON-8_DPLE";Tend="738";Tstart="213";shortTE="F";uid="de67473e-4ee5-4774-ac19-622a058a2283"
NC_045812.1	RepeatMasker	RC/Helitron	3260045	3260186	586	-	.	ID="HELITRON-6_DPLE";Tend="389";Tstart="239";shortTE="F";uid="72b63097-288d-440e-955f-dfaa541600fa"
NC_045812.1	RepeatMasker	Unknown	183089	183215	481	-	.	ID="UNKNOWN-18_DPLE";Tend="1299";Tstart="1170";shortTE="F";uid="df168a29-1bb0-4789-8385-4d0a57b5dd49"
NC_045812.1	RepeatMasker	LINE/L2	2889012	2889145	711	-	.	ID="L2-2_DPLE";Tend="2688";Tstart="2554";shortTE="F";uid="50304887-946e-469e-be5a-558ccac63741"
NC_045812.1	RepeatMasker	Unknown	9019364	9019567	431	-	.	ID="UNKNOWN-18_DPLE";Tend="1284";Tstart="1106";shortTE="F";uid="07547b32-45de-4ea3-b99e-244bbedec472"
NC_045812.1	RepeatMasker	LINE/Penelope	7194203	7194352	752	-	.	ID="PENELOPE-1_DPLE";Tend="142";Tstart="1";shortTE="F";uid="78af7c6f-70f4-48d1-8990-ee97d611a263"
NC_045812.1	RepeatMasker	SINE	2402522	2402813	2517	-	.	ID="HASE2-1_DPLE";Tend="293";Tstart="1";shortTE="F";uid="2104868d-a951-4e78-9be1-5183a881a8f8"
NC_045812.1	RepeatMasker	RC/Helitron	5841980	5842090	626	-	.	ID="HELITRON-6_DPLE";Tend="121";Tstart="3";shortTE="F";uid="3df805c8-1c55-4722-bfd6-abb9b446cb1e"
NC_045812.1	RepeatMasker	LINE/R1	1031007	1031324	481	-	.	ID="R1-1_CFL";Tend="3533";Tstart="3285";shortTE="F";uid="8a3f47e4-30b9-48ef-bd74-2a2566d7ad9f"
NC_045812.1	RepeatMasker	SINE	7336120	7336418	2351	-	.	ID="HASE2-1_DPLE";Tend="301";Tstart="3";shortTE="F";uid="63368be5-eff2-4705-83a3-d2551c2ab770"
NC_045812.1	RepeatMasker	LTR/Gypsy	7466416	7466607	848	-	.	ID="GYPSY-1_DPLE";Tend="3864";Tstart="3670";shortTE="F";uid="5c4ba5c3-e51c-43db-bf29-fb0d9b2b650b"
NC_045812.1	RepeatMasker	LINE/R2-Hero	7762223	7762699	1700	-	.	ID="R2-HERO-1_DPLE";TEgroup="NC_045812.1%7CR2-HERO-1_DPLE%7C20";Tend="2513";Tstart="1756";shortTE="F";uid="aa15da1b-b801-4776-b5b8-8c6efcd7f5c7"
NC_045812.1	RepeatMasker	RC/Helitron	7290387	7290588	506	-	.	ID="HELITRON-5_DPLE";Tend="1299";Tstart="1088";shortTE="F";uid="723344a3-cffd-4f3d-9cb2-4bd6ba1eaa50"
NC_045812.1	RepeatMasker	LINE/Penelope	7999379	7999580	679	-	.	ID="PENELOPE-1_DPLE";Tend="222";Tstart="33";shortTE="F";uid="809d45d0-b5de-42ae-b93d-c13db1d26f15"
NC_045812.1	RepeatMasker	Unknown	770185	770419	1624	-	.	ID="UNKNOWN-8_DPLE";Tend="280";Tstart="57";shortTE="F";uid="66dd96d6-c704-4629-8aa3-3ea83544197f"
NC_045812.1	RepeatMasker	DNA/TcMar-Tc1	1360188	1360821	1370	-	.	ID="MAR1_BM";Tend="823";Tstart="98";shortTE="F";uid="87855cdb-b7ef-49a4-beb3-09448a95751a"
NC_045812.1	RepeatMasker	RC/Helitron	3552809	3553381	3701	-	.	ID="HELITRON-3_DPLE";Tend="687";Tstart="57";shortTE="F";uid="0b48ab68-8cb9-423f-b5ba-8e0517fc6c84"
NC_045812.1	RepeatMasker	LINE/R2-Hero	9896583	9896819	1027	-	.	ID="R2-HERO-1_DPLE";Tend="2385";Tstart="2138";shortTE="F";uid="688095c5-796f-459e-a897-64ed07a9649e"
NC_045812.1	RepeatMasker	DNA/TcMar-Tc1	5826858	5827971	9967	-	.	ID="TC1-1_DPLE";Tend="1123";Tstart="11";shortTE="F";uid="8ba7aa3f-9419-4a51-a169-72d77de13f8b"
NC_045812.1	RepeatMasker	LTR	4638964	4639113	533	-	.	ID="LTR-5_DPLE";Tend="2939";Tstart="2788";shortTE="F";uid="72cac032-ae4a-4e01-94c8-bce7c292bb84"
NC_045812.1	RepeatMasker	LINE/Penelope	6120827	6120963	895	-	.	ID="PENELOPE-1_DPLE";Tend="164";Tstart="33";shortTE="F";uid="6f85987e-dc8c-463d-9144-aeffb440104e"
NC_045812.1	RepeatMasker	LINE/Penelope	6595903	6596017	676	-	.	ID="PENELOPE-1_DPLE";Tend="149";Tstart="35";shortTE="F";uid="46af660e-5805-4171-836b-cad4caee51f7"
NC_045812.1	RepeatMasker	LINE/Penelope	6004158	6004695	4773	-	.	ID="PENELOPE-1_DPLE";Tend="542";Tstart="4";shortTE="F";uid="40e1f0f4-4607-4cfb-84cc-bd514719ffaa"
NC_045812.1	RepeatMasker	Unknown	377161	377442	748	-	.	ID="UNKNOWN-42_DPLE";Tend="1955";Tstart="1700";shortTE="F";uid="a4adf4cf-f000-4165-8c48-9030259d6298"
NC_045812.1	RepeatMasker	LINE/RTE-BovB	9979338	9981006	15216	-	.	ID="RTE-2_DPL";Tend="3242";Tstart="1575";shortTE="F";uid="8c327e75-51da-4cb5-8615-c9d5aa6adab8"
NC_045812.1	RepeatMasker	LINE/Penelope	4383563	4383954	2053	-	.	ID="PENELOPE-1_DPLE";Tend="433";Tstart="1";shortTE="F";uid="aaeb0503-999a-42be-8d40-6ea836a42a35"
NC_045812.1	RepeatMasker	LINE/R2-Hero	8155835	8156017	1313	-	.	ID="R2-HERO-1_DPLE";Tend="2513";Tstart="2333";shortTE="F";uid="49ebc5f1-1662-462a-8f06-cdcff0d8ef75"
NC_045812.1	RepeatMasker	LINE/Penelope	774150	774298	854	-	.	ID="PENELOPE-1_DPLE";Tend="149";Tstart="2";shortTE="F";uid="e6b74865-0145-467b-8246-034572fa62ad"
NC_045812.1	RepeatMasker	LTR/Gypsy	6512559	6512747	911	-	.	ID="GYPSY-1_DPLE";Tend="3873";Tstart="3684";shortTE="F";uid="2b1c31ce-baf0-4197-bd7c-640fae11c4f6"
NC_045812.1	RepeatMasker	LTR/Gypsy	3859785	3859969	774	-	.	ID="GYPSY-1_DPLE";Tend="3884";Tstart="3699";shortTE="F";uid="2265c6f3-697f-4ab0-9bc3-2d8782ee72b5"
NC_045812.1	RepeatMasker	Unknown	4856784	4857105	1212	-	.	ID="REP-3_LMI";Tend="339";Tstart="1";shortTE="F";uid="bd425ac0-a157-4d3e-bab8-d8f3c8af5d8f"
NC_045812.1	RepeatMasker	Unknown	857700	857834	504	-	.	ID="UNKNOWN-18_DPLE";Tend="1295";Tstart="1170";shortTE="F";uid="5d4fb0ec-8326-42bb-b8cb-b92e60bd9efe"
NC_045812.1	RepeatMasker	LINE/Penelope	7778479	7778620	473	-	.	ID="PENELOPE-1_DPLE";Tend="151";Tstart="2";shortTE="F";uid="a14d5f46-fedf-49b7-9b5b-2a8c54db57ac"
NC_045812.1	RepeatMasker	LINE/R2-Hero	7536778	7536902	603	-	.	ID="R2-HERO-1_DPLE";Tend="2513";Tstart="2382";shortTE="F";uid="c6edd736-b1f0-4756-8191-4d69ecfea3a9"
NC_045812.1	RepeatMasker	LINE/R2-Hero	8853446	8853675	1508	-	.	ID="R2-HERO-1_DPLE";Tend="2512";Tstart="2285";shortTE="F";uid="481da776-870d-40d5-8744-2d0776c2802b"
NC_045812.1	RepeatMasker	RC/Helitron	831866	832001	409	-	.	ID="HELITRON-1_DPLE";Tend="279";Tstart="140";shortTE="F";uid="ceb5ef32-2bae-4336-a4ac-a76fd1cc2bc0"
NC_045812.1	RepeatMasker	Unknown	208013	208315	769	-	.	ID="UNKNOWN-32_DPLE";Tend="378";Tstart="13";shortTE="F";uid="91138c65-978c-41d7-b7ec-715546aee39d"
NC_045812.1	RepeatMasker	SINE	8672165	8672456	2178	-	.	ID="HASE2-1_DPLE";Tend="292";Tstart="1";shortTE="F";uid="6a862672-75a4-4ef6-a83e-26652c1771c4"
NC_045812.1	RepeatMasker	RC/Helitron	41259	41702	2851	-	.	ID="HELITRON-3_DPLE";Tend="527";Tstart="1";shortTE="F";uid="641199a1-d3fa-4d96-9ece-9f5ea6f57d65"
NC_045812.1	RepeatMasker	LINE/Penelope	2809713	2810344	2035	-	.	ID="PENELOPE-1_DPLE";Tend="770";Tstart="120";shortTE="F";uid="27546345-c1d3-4860-bf19-833f3252fdeb"
NC_045812.1	RepeatMasker	LINE/Penelope	9525208	9526551	7849	-	.	ID="PENELOPE-1_DPLE";TEgroup="NC_045812.1%7CPENELOPE-1_DPLE%7C58";Tend="1506";Tstart="1";shortTE="F";uid="69d5a030-d383-47f5-9a9e-4167d3e7cb36"
NC_045812.1	RepeatMasker	RC/Helitron	5174785	5175309	2863	-	.	ID="HELITRON-7_DPLE";Tend="615";Tstart="1";shortTE="F";uid="ab347d94-a948-4426-841b-fbd62e584632"
NC_045812.1	RepeatMasker	Unknown	6261496	6261702	771	-	.	ID="REP-3_LMI";Tend="311";Tstart="68";shortTE="F";uid="16cc003b-edfb-4834-8ddd-5d80c24250a9"
NC_045812.1	RepeatMasker	LINE/R2-Hero	1812408	1812597	1502	-	.	ID="R2-HERO-1_DPLE";Tend="2175";Tstart="1984";shortTE="F";uid="745d6372-4de3-4331-94c9-61c1835b053d"
NC_045812.1	RepeatMasker	LTR/Gypsy	1514185	1514364	739	-	.	ID="GYPSY-1_DPLE";Tend="3863";Tstart="3683";shortTE="F";uid="55391207-06ea-4a8e-a20b-218fc0498278"
NC_045812.1	RepeatMasker	LINE/R2-Hero	1653857	1654472	3410	-	.	ID="R2-HERO-1_DPLE";Tend="2511";Tstart="1872";shortTE="F";uid="76bd6a81-b995-43e0-8d95-bc0a9aaa7c2e"
NC_045812.1	RepeatMasker	DNA/TcMar-Mariner	4557525	4558060	2068	-	.	ID="MARINER_HC";Tend="1254";Tstart="711";shortTE="F";uid="de763fa9-ee08-464d-8eaf-ef27240b672d"
NC_045812.1	RepeatMasker	LINE/Penelope	5879569	5879710	723	-	.	ID="PENELOPE-1_DPLE";Tend="146";Tstart="1";shortTE="F";uid="350c67b6-3b99-4a74-b71a-21c9f58e306d"
NC_045812.1	RepeatMasker	Unknown	3209466	3209894	552	-	.	ID="UNKNOWN-20_DPLE";TEgroup="NC_045812.1%7CUNKNOWN-20_DPLE%7C2";Tend="792";Tstart="30";shortTE="T";uid="ed9ca808-618f-45e5-bd80-115e327abe7f"
NC_045812.1	RepeatMasker	DNA/CMC-Chapaev-3	9278200	9278414	637	-	.	ID="ENSPM-3_LSAL";Tend="2142";Tstart="1927";shortTE="F";uid="6eb5d485-3fcb-4a25-b4a1-d634afbab391"
NC_045812.1	RepeatMasker	LINE/R1	6402514	6403455	747	-	.	ID="SART-1B_HMM";Tend="5662";Tstart="4739";shortTE="F";uid="659ffcb1-832b-4d4f-81e4-5d6d8b342c89"
NC_045812.1	RepeatMasker	Unknown	1527422	1527771	1410	-	.	ID="UNKNOWN-34_DPLE";Tend="351";Tstart="3";shortTE="F";uid="c8df504d-a5af-4c71-9284-b9926ab634d4"
NC_045812.1	RepeatMasker	LINE/R2-Hero	9434544	9435883	8908	-	.	ID="R2-HERO-1_DPLE";Tend="2513";Tstart="1144";shortTE="F";uid="5b50cf21-32f7-4bfa-98ef-6eb635e97b6f"
NC_045812.1	RepeatMasker	DNA	2761216	2761526	2088	-	.	ID="DNA-HARB%3F-1_DPLE";Tend="719";Tstart="413";shortTE="F";uid="19622b04-af35-4a3d-9952-9eebff502e88"
NC_045812.1	RepeatMasker	LINE/Penelope	6552933	6553049	508	-	.	ID="PENELOPE-1_DPLE";Tend="152";Tstart="31";shortTE="F";uid="a294b0b7-b31d-478e-8a55-5b645d737f79"
NC_045812.1	RepeatMasker	Unknown	5726417	5726716	827	-	.	ID="UNKNOWN-23_DPLE";Tend="555";Tstart="263";shortTE="F";uid="11f1165e-a7b6-4507-b4d0-0ff222d113b1"
NC_045812.1	RepeatMasker	DNA/TcMar-Tc1	1361764	1362294	1306	-	.	ID="MAR1_BM";Tend="681";Tstart="98";shortTE="F";uid="966e382b-839f-45aa-b901-809461876519"
NC_045812.1	RepeatMasker	LINE/Penelope	2676964	2677137	1341	-	.	ID="PENELOPE-1_DPLE";Tend="174";Tstart="1";shortTE="F";uid="cbb12284-92ee-433f-9462-167a842904e1"
NC_045812.1	RepeatMasker	LINE/RTE-RTE	281747	281966	573	-	.	ID="RTE-2_BM";Tend="2004";Tstart="1790";shortTE="F";uid="af8cba36-92d1-4c45-be68-770c7845ee09"
NC_045812.1	RepeatMasker	RC/Helitron	1116926	1117043	578	-	.	ID="HELITRON-N4_LMI";Tend="119";Tstart="1";shortTE="F";uid="b4aa18f7-190c-41e3-aee8-7f3eb01b723f"
NC_045812.1	RepeatMasker	SINE	2920417	2920677	2035	-	.	ID="HASE2-1_DPLE";Tend="280";Tstart="1";shortTE="F";uid="bcd13b6f-bcdb-46fd-a601-06a2582c1f63"
NC_045812.1	RepeatMasker	LTR/Gypsy	9380416	9380627	958	-	.	ID="GYPSY-1_DPLE";Tend="3887";Tstart="3680";shortTE="F";uid="6cdab54e-6a6f-41c9-99c9-c4c000c30783"
NC_045812.1	RepeatMasker	RC/Helitron	7663654	7663791	859	-	.	ID="HELITRON-6_DPLE";Tend="379";Tstart="64";shortTE="F";uid="6bf21d79-30e2-4f71-a37d-66f6a0463eda"
NC_045812.1	RepeatMasker	LTR/Gypsy	3013613	3013808	949	-	.	ID="GYPSY-1_DPLE";Tend="3884";Tstart="3689";shortTE="F";uid="4944ad68-4647-4eae-9867-e6d29adbbace"
NC_045812.1	RepeatMasker	DNA/CMC-Chapaev-3	9276080	9276294	637	-	.	ID="ENSPM-3_LSAL";Tend="2142";Tstart="1927";shortTE="F";uid="32ef349d-1e40-42b0-8769-ae18afb92ae8"
NC_045812.1	RepeatMasker	Unknown	4018315	4018535	996	-	.	ID="UNKNOWN-14_DPLE";Tend="2295";Tstart="2059";shortTE="F";uid="04f95c02-cca1-4628-b2b2-fc8085516c06"
NC_045812.1	RepeatMasker	LINE/Penelope	5212240	5212357	1029	-	.	ID="PENELOPE-1_DPLE";Tend="150";Tstart="33";shortTE="F";uid="377a3957-6d38-4625-a586-0a5cea924db7"
NC_045812.1	RepeatMasker	LTR/Gypsy	1531114	1531309	845	-	.	ID="GYPSY-1_DPLE";Tend="3884";Tstart="3681";shortTE="F";uid="6b1b942a-5bbc-4f05-b0c9-9ac5b5b92fbf"
NC_045812.1	RepeatMasker	Unknown	7226996	7227115	753	-	.	ID="UNKNOWN-32_DPLE";Tend="1528";Tstart="1409";shortTE="F";uid="82cf28dd-4581-4c09-93a9-ec5739c5b521"
NC_045812.1	RepeatMasker	LINE/CR1	3107113	3108258	1511	-	.	ID="CR1-2_HMEL";Tend="1165";Tstart="12";shortTE="F";uid="e22f64ce-d274-468c-9aa4-4cd53f107f69"
NC_045812.1	RepeatMasker	LINE/R2-Hero	3699730	3700430	2277	-	.	ID="R2-HERO-1_DPLE";TEgroup="NC_045812.1%7CR2-HERO-1_DPLE%7C8";Tend="2513";Tstart="407";shortTE="F";uid="b6de004d-bb3d-43f2-b740-e72feef6420f"
NC_045812.1	RepeatMasker	LINE/R2-Hero	7649979	7651783	7175	-	.	ID="R2-HERO-1_DPLE";TEgroup="NC_045812.1%7CR2-HERO-1_DPLE%7C19";Tend="2512";Tstart="470";shortTE="F";uid="032883fc-6354-4a22-ab1a-45ca35fbc847"
NC_045812.1	RepeatMasker	LINE/Penelope	1567934	1568065	1097	-	.	ID="PENELOPE-1_DPLE";Tend="162";Tstart="30";shortTE="F";uid="8248cb56-058a-4ac7-9c41-91b3c15c47af"
NC_045812.1	RepeatMasker	DNA/TcMar-Tc1	10012395	10013570	6509	-	.	ID="TC1-4_DPLE";Tend="1615";Tstart="452";shortTE="F";uid="893c46f8-692d-4f4d-902e-a48252a1baf8"
NC_045812.1	RepeatMasker	LTR/Gypsy	8283015	8283172	584	-	.	ID="GYPSY-1_DPLE";Tend="3868";Tstart="3682";shortTE="F";uid="c03692b2-bb8f-499e-8ea4-245b2fffbcd8"
NC_045812.1	RepeatMasker	LINE/L2	5467786	5468149	2036	-	.	ID="L2-2_DPLE";Tend="2693";Tstart="2315";shortTE="F";uid="8bd9f5f6-4f45-4fcf-98f2-5ea3afc5f846"
NC_045812.1	RepeatMasker	LTR/Gypsy	9789582	9789783	977	-	.	ID="GYPSY-1_DPLE";Tend="3884";Tstart="3681";shortTE="F";uid="9439543b-876a-44de-9312-4cf8e9676cb5"
NC_045812.1	RepeatMasker	RC/Helitron	721076	721680	4440	-	.	ID="HELITRON-7_DPLE";Tend="615";Tstart="1";shortTE="F";uid="f8798b8a-9cb9-49f2-919d-b80bda8a0dea"
NC_045812.1	RepeatMasker	Unknown	1439731	1439914	409	-	.	ID="UNKNOWN-18_DPLE";Tend="1284";Tstart="1105";shortTE="F";uid="9a62fb58-9617-4331-810b-6f2667a43791"
NC_045812.1	RepeatMasker	LTR	6750753	6750854	421	-	.	ID="LTR-5_DPLE";Tend="2950";Tstart="2837";shortTE="F";uid="3a78127f-71cd-4c15-b582-912dcae57947"
NC_045812.1	RepeatMasker	LINE/R2-Hero	1262257	1262365	663	-	.	ID="R2-HERO-1_DPLE";Tend="2501";Tstart="2390";shortTE="F";uid="41dc128d-bc3f-4666-802e-09cfcf5d71c4"
NC_045812.1	RepeatMasker	LINE/CR1	6889518	6891163	3573	-	.	ID="CR1-2_DPLE";Tend="1234";Tstart="1";shortTE="F";uid="5e0a4936-5186-44e1-943a-9784e03f5225"
NC_045812.1	RepeatMasker	LINE/Penelope	1224591	1224706	977	-	.	ID="PENELOPE-1_DPLE";Tend="148";Tstart="33";shortTE="F";uid="9bead1c8-5f48-4525-b9d3-955972436336"
NC_045812.1	RepeatMasker	LINE/R2-Hero	6435835	6436622	4717	-	.	ID="R2-HERO-1_DPLE";TEgroup="NC_045812.1%7CR2-HERO-1_DPLE%7C16";Tend="2513";Tstart="1535";shortTE="F";uid="7771eed0-72aa-435f-a7c6-ab2a883f93b2"
NC_045812.1	RepeatMasker	LINE/R2-Hero	292989	293290	1975	-	.	ID="R2-HERO-1_DPLE";Tend="2513";Tstart="2208";shortTE="F";uid="6b554b95-f2af-4a8b-8104-7f8f7bb146be"
NC_045812.1	RepeatMasker	LINE/R2-Hero	5160745	5161557	5360	-	.	ID="R2-HERO-1_DPLE";Tend="2513";Tstart="1712";shortTE="F";uid="b19dc33f-cb6f-4f68-a43d-ffcba9417e6f"
NC_045812.1	RepeatMasker	RC/Helitron	9809090	9809442	1078	-	.	ID="HELITRON-6_DPLE";Tend="388";Tstart="3";shortTE="F";uid="c6ecb617-11b3-49f3-94d6-d190b91e3150"
NC_045812.1	RepeatMasker	LINE/Penelope	9965441	9966535	6218	-	.	ID="PENELOPE-2_DPLE";Tend="1135";Tstart="1";shortTE="F";uid="0c9ef6ab-e7d1-4bd7-9394-8611f847272a"
NC_045812.1	RepeatMasker	Unknown	1593004	1595008	8174	-	.	ID="UNKNOWN-30_DPLE";TEgroup="NC_045812.1%7CUNKNOWN-30_DPLE%7C2";Tend="2640";Tstart="18";shortTE="F";uid="49806587-cc20-4035-9cfb-eb21bb00e089"
NC_045812.1	RepeatMasker	LINE/Penelope	992502	992626	696	-	.	ID="PENELOPE-1_DPLE";Tend="147";Tstart="27";shortTE="F";uid="8935dd1c-af8b-4401-96cd-e4167f178e7d"
NC_045812.1	RepeatMasker	LINE/CR1	2839018	2839651	637	-	.	ID="ZENON_BM";Tend="2744";Tstart="2139";shortTE="F";uid="b47e7e32-fe1a-4f42-ba87-7668f3d8d56f"
NC_045812.1	RepeatMasker	LINE/R2-Hero	5080715	5080860	871	-	.	ID="R2-HERO-1_DPLE";Tend="2512";Tstart="2355";shortTE="F";uid="3cd1c9a9-b45a-4141-9c90-5ffa663fdd17"
NC_045812.1	RepeatMasker	LINE/Penelope	6277671	6277792	631	-	.	ID="PENELOPE-1_DPLE";Tend="151";Tstart="33";shortTE="F";uid="82398767-2122-47cc-888b-9dfb12545f62"
NC_045812.1	RepeatMasker	LINE/Penelope	929440	930566	561	-	.	ID="PENELOPE-2_DPLE";TEgroup="NC_045812.1%7CPENELOPE-2_DPLE%7C1";Tend="1386";Tstart="2";shortTE="T";uid="1f187f84-1547-4725-bd01-0d839a8542ae"
NC_045812.1	RepeatMasker	SINE	3101963	3102065	803	-	.	ID="HASE2-1_DPLE";Tend="103";Tstart="1";shortTE="F";uid="6dc0da07-7cc6-4ed4-bf95-c11aa75eb3c6"
NC_045812.1	RepeatMasker	LINE/Penelope	1599374	1599522	887	-	.	ID="PENELOPE-1_DPLE";Tend="154";Tstart="6";shortTE="F";uid="ef7924fd-f8a3-4745-b58a-748344c944f5"
NC_045812.1	RepeatMasker	LTR/Gypsy	4043746	4043953	954	-	.	ID="GYPSY-1_DPLE";Tend="3892";Tstart="3688";shortTE="F";uid="ac9a232c-1223-4c51-b47a-11140416393d"
NC_045812.1	RepeatMasker	LINE/R2-Hero	348734	349056	2247	-	.	ID="R2-HERO-1_DPLE";Tend="2513";Tstart="2189";shortTE="F";uid="fd2a39d3-00a7-4e27-9de7-6860e2ab0612"
NC_045812.1	RepeatMasker	LINE/Penelope	871518	871664	823	-	.	ID="PENELOPE-1_DPLE";Tend="144";Tstart="1";shortTE="F";uid="4665e29e-2e7f-471d-9901-4d14c1b21d98"
NC_045812.1	RepeatMasker	LINE/CR1	1045778	1046304	2869	-	.	ID="CR1-1_DPLE";Tend="504";Tstart="4";shortTE="F";uid="85aa2c84-3f82-498f-b2a5-241bb10788e0"
NC_045812.1	RepeatMasker	LINE/R2-Hero	3730645	3731165	3658	-	.	ID="R2-HERO-1_DPLE";Tend="2513";Tstart="1980";shortTE="F";uid="fce226bc-a540-4370-a98f-b8d98c3080a7"
NC_045813.1	RepeatMasker	LINE/CR1-Zenon	1559092	1559936	1058	+	.	ID="ZENON-1_HMEL";Tend="3394";Tstart="2540";shortTE="F";uid="2e41b12e-3665-4793-9d0f-b0d4c6ed3cc8"
NC_045813.1	RepeatMasker	Unknown	1627017	1627407	3077	+	.	ID="UNKNOWN-4_DPLE";Tend="392";Tstart="1";shortTE="F";uid="5fd7d01d-e806-4319-847a-ff00283583e8"
NC_045813.1	RepeatMasker	DNA/TcMar-Mariner	8270623	8271151	406	+	.	ID="MARINER-74_HSAL";Tend="714";Tstart="171";shortTE="F";uid="9745a16a-219d-4234-9def-27ecc87dbf84"
NC_045813.1	RepeatMasker	LINE/RTE-BovB	6496203	6496366	849	+	.	ID="RTE-9_PPO";Tend="295";Tstart="133";shortTE="F";uid="09bb1896-cf29-4413-9a92-adcb024ff6a4"
NC_045813.1	RepeatMasker	SINE	8042484	8042641	1355	+	.	ID="HASE2-1_DPLE";Tend="294";Tstart="137";shortTE="F";uid="0996f49b-01f2-48a4-a9f8-825edc250473"
NC_045813.1	RepeatMasker	LINE/Penelope	1761429	1761564	736	+	.	ID="PENELOPE-1_DPLE";Tend="169";Tstart="38";shortTE="F";uid="68a2e11a-c306-432b-b4f4-7d4107a6c880"
NC_045813.1	RepeatMasker	LINE/L2	545607	545786	790	+	.	ID="L2-2_DPLE";Tend="2019";Tstart="1833";shortTE="F";uid="d57b67d6-8f93-47e4-ba40-b4f4663a9d48"
NC_045813.1	RepeatMasker	Unknown	7639510	7639641	464	+	.	ID="UNKNOWN-14_DPLE";Tend="2295";Tstart="2164";shortTE="F";uid="e1303a7b-0842-472c-bd00-7c35af7ebb96"
NC_045813.1	RepeatMasker	LINE/R2-Hero	2701122	2701407	1897	+	.	ID="R2-HERO-1_DPLE";Tend="2513";Tstart="2217";shortTE="F";uid="79543f7c-f4da-48fb-9fb5-ff7695a748d3"
NC_045813.1	RepeatMasker	Unknown	7670320	7670594	689	+	.	ID="UNKNOWN-42_DPLE";Tend="1955";Tstart="1699";shortTE="F";uid="d075d283-c320-469f-ac8d-88cc35098236"
NC_045813.1	RepeatMasker	Unknown	2574437	2574619	427	+	.	ID="UNKNOWN-18_DPLE";Tend="1284";Tstart="1091";shortTE="F";uid="4e96e95b-bb36-4f5f-a9d0-ac85f81f1f33"
NC_045813.1	RepeatMasker	LINE/Penelope	3751932	3752057	415	+	.	ID="PENELOPE-1_DPLE";Tend="127";Tstart="1";shortTE="F";uid="5b4ae3fd-b64d-4fc3-9970-5ed4a5198e7f"
NC_045813.1	RepeatMasker	Unknown	6999442	6999766	1224	+	.	ID="UNKNOWN-4_DPLE";Tend="391";Tstart="30";shortTE="F";uid="59c67930-4c72-4b67-9508-808892c9e53f"
NC_045813.1	RepeatMasker	Unknown	4664319	4664503	798	+	.	ID="UNKNOWN-5_DPLE";Tend="977";Tstart="797";shortTE="F";uid="b32df86f-d070-405c-9f7e-f6c86113a8dd"
NC_045813.1	RepeatMasker	LINE/R2-Hero	9743636	9744157	3484	+	.	ID="R2-HERO-1_DPLE";Tend="2513";Tstart="1966";shortTE="F";uid="657f2a0f-97af-4afe-8989-5432a265ccf8"
NC_045813.1	RepeatMasker	Unknown	9153256	9153534	773	+	.	ID="UNKNOWN-23_DPLE";Tend="553";Tstart="271";shortTE="F";uid="10876828-408a-46ed-abe7-a1c39ff6c2b2"
NC_045813.1	RepeatMasker	LINE/R2-Hero	2508749	2509149	2162	+	.	ID="R2-HERO-1_DPLE";Tend="2505";Tstart="2163";shortTE="F";uid="f8db1fe0-5a24-4e6d-880f-589cad510348"
NC_045813.1	RepeatMasker	LTR/Gypsy	644855	645067	1002	+	.	ID="GYPSY-1_DPLE";Tend="3888";Tstart="3680";shortTE="F";uid="72682c7b-cf62-493a-8f77-08f509763e6c"
NC_045813.1	RepeatMasker	LINE/Penelope	6230816	6230931	419	+	.	ID="PENELOPE-1_DPLE";Tend="135";Tstart="1";shortTE="F";uid="a466516a-dca3-414d-84ed-1b86a387d915"
NC_045813.1	RepeatMasker	DNA/TcMar-Tc1	852428	853609	10846	+	.	ID="TC1-1_DPLE";Tend="1321";Tstart="140";shortTE="F";uid="b7adada2-322a-4bd7-879b-7a51d94d8b1e"
NC_045813.1	RepeatMasker	LINE/Penelope	5227456	5227597	768	+	.	ID="PENELOPE-1_DPLE";Tend="136";Tstart="1";shortTE="F";uid="c2fc83b2-de2c-4de5-b142-f4a177debb90"
NC_045813.1	RepeatMasker	LTR/Gypsy	4392576	4392983	547	+	.	ID="GYPSY-7_BM-I";Tend="905";Tstart="502";shortTE="F";uid="5b6c4db4-73da-4df4-adf3-96c9611d0a7f"
NC_045813.1	RepeatMasker	LTR/Gypsy	983460	983657	626	+	.	ID="GYPSY-1_DPLE";Tend="3858";Tstart="3664";shortTE="F";uid="829cdd2d-ffd9-4db6-a3ef-a07872332e27"
NC_045813.1	RepeatMasker	LINE/R2-Hero	6229125	6229910	4689	+	.	ID="R2-HERO-1_DPLE";Tend="2512";Tstart="1671";shortTE="F";uid="4b69b76d-f1f8-4ce4-85b3-5e01cf8b715f"
NC_045813.1	RepeatMasker	LINE/R2-Hero	9302548	9302994	1479	+	.	ID="R2-HERO-1_DPLE";TEgroup="NC_045813.1%7CR2-HERO-1_DPLE%7C42";Tend="2507";Tstart="1473";shortTE="F";uid="b9bfae9e-bbaf-4cb8-bc68-5987bf36fc45"
NC_045813.1	RepeatMasker	LINE/I-Jockey	9673447	9673735	849	+	.	ID="I-JOCKEY-1_DPLE";Tend="383";Tstart="90";shortTE="F";uid="877642a5-b17c-4152-a14e-8c4934e45a4f"
NC_045813.1	RepeatMasker	Unknown	8592483	8592694	617	+	.	ID="REP-3_LMI";Tend="398";Tstart="139";shortTE="F";uid="541a791f-62a5-4703-8e32-65ff601dde18"
NC_045813.1	RepeatMasker	DNA	7111860	7111996	933	+	.	ID="DNA-HARB%3F-1_DPLE";Tend="781";Tstart="643";shortTE="F";uid="bc469bd3-8df7-4952-b2c1-6fe638e8af7a"
NC_045813.1	RepeatMasker	LTR	7669372	7669556	865	+	.	ID="LTR-5_DPLE";TEgroup="NC_045813.1%7CLTR-5_DPLE%7C8";Tend="2946";Tstart="2790";shortTE="F";uid="a047de86-215e-450d-a8f6-cfccd70ba49e"
NC_045813.1	RepeatMasker	LINE/I-Jockey	9690167	9690928	1355	+	.	ID="JOCKEY-8_HMEL";Tend="1483";Tstart="833";shortTE="F";uid="10b6c23f-563a-4293-8d1c-95a51b70b612"
NC_045813.1	RepeatMasker	LTR/Gypsy	627280	627454	835	+	.	ID="GYPSY-1_DPLE";Tend="3866";Tstart="3688";shortTE="F";uid="1bcec02e-d79e-4a38-96a2-eed2139cdc23"
NC_045813.1	RepeatMasker	LINE/Penelope	2652592	2652708	691	+	.	ID="PENELOPE-1_DPLE";Tend="146";Tstart="25";shortTE="F";uid="817ec18b-5758-4400-9885-7b55be46fa9a"
NC_045813.1	RepeatMasker	LINE/R2-Hero	7769617	7771119	1565	+	.	ID="R2-HERO-1_DPLE";TEgroup="NC_045813.1%7CR2-HERO-1_DPLE%7C36";Tend="2513";Tstart="437";shortTE="F";uid="2544c3b6-f68b-4d9f-8bfb-6c265f8a6480"
NC_045813.1	RepeatMasker	LTR	8101230	8101340	474	+	.	ID="LTR-5_DPLE";Tend="2952";Tstart="2837";shortTE="F";uid="8acdc37d-4f4d-48cd-a67a-c197f8f3c7f9"
NC_045813.1	RepeatMasker	DNA/Kolobok-T2	830632	830774	424	+	.	ID="REP-4_PBA";TEgroup="NC_045813.1%7CREP-4_PBA%7C1";Tend="654";Tstart="505";shortTE="F";uid="90f6f284-c4e9-4d72-94e4-e43822adef54"
NC_045813.1	RepeatMasker	LTR	8260031	8260145	485	+	.	ID="LTR-5_DPLE";Tend="2953";Tstart="2837";shortTE="F";uid="f0e5ebaf-d05b-4272-8c45-68dea0665370"
NC_045813.1	RepeatMasker	Unknown	5345098	5345285	530	+	.	ID="UNKNOWN-18_DPLE";Tend="1284";Tstart="1106";shortTE="F";uid="cfc5c39c-5b41-46df-a11a-de97f1600023"
NC_045813.1	RepeatMasker	Unknown	8456018	8456606	2527	+	.	ID="UNKNOWN-13_DPLE";Tend="1583";Tstart="973";shortTE="F";uid="c22a8d40-3b39-462f-94c3-61997fc1a09c"
NC_045813.1	RepeatMasker	LINE/Penelope	3879577	3879806	1487	+	.	ID="PENELOPE-1_DPLE";Tend="228";Tstart="1";shortTE="F";uid="3a61348b-a863-4694-9921-2823796fd514"
NC_045813.1	RepeatMasker	LTR/Gypsy	1779742	1779907	665	+	.	ID="GYPSY-1_DPLE";Tend="3868";Tstart="3693";shortTE="F";uid="5ff0fa9d-60c2-4c4b-96ee-6294376f6c58"
NC_045813.1	RepeatMasker	LINE/R2-Hero	7836263	7836405	968	+	.	ID="R2-HERO-1_DPLE";Tend="1602";Tstart="1462";shortTE="F";uid="dcd2ffe3-6594-4302-8b4b-72c7a4a60a69"
NC_045813.1	RepeatMasker	LINE/Penelope	811303	811414	539	+	.	ID="PENELOPE-1_DPLE";Tend="148";Tstart="37";shortTE="F";uid="0a388950-2c99-4d62-87db-da5ad9b3ea29"
NC_045813.1	RepeatMasker	LINE/Penelope	4400626	4400757	673	+	.	ID="PENELOPE-1_DPLE";Tend="133";Tstart="2";shortTE="F";uid="c517ecbb-b93c-4b2f-824e-152d25ed1f32"
NC_045813.1	RepeatMasker	LTR/Gypsy	7836444	7836624	681	+	.	ID="GYPSY-1_DPLE";Tend="3865";Tstart="3683";shortTE="F";uid="c567d8e6-e4ec-48f5-abd2-2e37b142072d"
NC_045813.1	RepeatMasker	LTR/Gypsy	623935	624109	878	+	.	ID="GYPSY-1_DPLE";Tend="3866";Tstart="3688";shortTE="F";uid="eec4a5ed-cad8-483d-90cd-6fdd2e1bf412"
NC_045813.1	RepeatMasker	LINE/Penelope	1374426	1374594	948	+	.	ID="PENELOPE-1_DPLE";Tend="197";Tstart="25";shortTE="F";uid="99c55e4f-61fe-40cc-88f8-be73b51c7a24"
NC_045813.1	RepeatMasker	LINE/Penelope	2031222	2031353	647	+	.	ID="PENELOPE-1_DPLE";Tend="135";Tstart="1";shortTE="F";uid="ecf3358e-2133-4c9a-8dc6-855792d8700f"
NC_045813.1	RepeatMasker	LINE/R1	9944891	9945000	795	+	.	ID="R1-5_DPLE";Tend="123";Tstart="16";shortTE="F";uid="f7ee1783-5d33-4099-b03c-82d4786b6fff"
NC_045813.1	RepeatMasker	Unknown	1499325	1499499	548	+	.	ID="UNKNOWN-18_DPLE";Tend="1275";Tstart="1104";shortTE="F";uid="fa766b16-75a6-4998-8c23-32d208f01d2d"
NC_045813.1	RepeatMasker	LTR/Gypsy	4875308	4875472	910	+	.	ID="GYPSY-1_DPLE";Tend="3887";Tstart="3733";shortTE="F";uid="b218b232-0f04-4fb9-8ce0-2ce4a4acfb92"
NC_045813.1	RepeatMasker	LINE/R2-Hero	42096	43037	3281	+	.	ID="R2-HERO-1_DPLE";Tend="2502";Tstart="1481";shortTE="F";uid="010fb273-a86e-4f70-81b9-1cf44a29e1c6"
NC_045813.1	RepeatMasker	LINE/R2-Hero	2735521	2735924	2160	+	.	ID="R2-HERO-1_DPLE";Tend="2511";Tstart="2089";shortTE="F";uid="59cfe0ea-e9d5-4be0-a93e-336638ecb405"
NC_045813.1	RepeatMasker	LTR	2784389	2784612	794	+	.	ID="LTR-5_DPLE";Tend="2935";Tstart="2720";shortTE="F";uid="abb1b8fb-ce87-4eab-855a-5d7df83e310e"
NC_045813.1	RepeatMasker	LINE/RTE-BovB	7786232	7786401	910	+	.	ID="RTE-9_PPO";Tend="294";Tstart="127";shortTE="F";uid="8ab362eb-1bcd-4790-9b4c-ac442416be0b"
NC_045813.1	RepeatMasker	LINE/Penelope	9301807	9301959	545	+	.	ID="PENELOPE-1_DPLE";Tend="181";Tstart="29";shortTE="F";uid="8e0a289c-5a71-4120-a89d-8ac6d5a1f453"
NC_045813.1	RepeatMasker	LTR/Gypsy	8176365	8176569	793	+	.	ID="GYPSY-1_DPLE";Tend="3896";Tstart="3683";shortTE="F";uid="e8e9d64d-0b3e-4ad3-915a-eb0a60695b86"
NC_045813.1	RepeatMasker	Unknown	5424963	5425153	632	+	.	ID="UNKNOWN-18_DPLE";Tend="1284";Tstart="1106";shortTE="F";uid="8799f8fa-ba60-4e06-b03e-ae627922459a"
NC_045813.1	RepeatMasker	RC/Helitron	2378641	2378935	1754	+	.	ID="HELITRON-3_DPLE";Tend="358";Tstart="1";shortTE="F";uid="e76314e4-5788-48f9-9a17-cb33f3341449"
NC_045813.1	RepeatMasker	LINE/R1	321431	321915	1871	+	.	ID="R1-1_DPLE";Tend="2361";Tstart="1674";shortTE="F";uid="c999029a-054b-4efb-ac11-6d6ad4eb3078"
NC_045813.1	RepeatMasker	LINE/R2-Hero	9395875	9396049	813	+	.	ID="R2-HERO-1_DPLE";Tend="2513";Tstart="2323";shortTE="F";uid="40a78492-a054-46b6-b9f2-58e15ca7d48b"
NC_045813.1	RepeatMasker	Unknown	783165	783528	2052	+	.	ID="UNKNOWN-4_DPLE";Tend="392";Tstart="23";shortTE="F";uid="435b3854-6288-4a8d-93e0-09c833fb56a1"
NC_045813.1	RepeatMasker	LINE/R2-Hero	7205256	7205627	3048	+	.	ID="R2-HERO-1_DPLE";Tend="2513";Tstart="2141";shortTE="F";uid="26b85306-9fba-4ac5-8e69-d1495ad446cb"
NC_045813.1	RepeatMasker	LINE/Penelope	1137906	1138135	769	+	.	ID="PENELOPE-1_DPLE";Tend="255";Tstart="36";shortTE="F";uid="9739e555-d1a7-41e2-a089-2c1339ae9044"
NC_045813.1	RepeatMasker	Unknown	3096490	3096682	484	+	.	ID="UNKNOWN-18_DPLE";Tend="1284";Tstart="1106";shortTE="F";uid="5582bc59-380d-46b4-a637-70fd07764914"
NC_045813.1	RepeatMasker	LINE/CR1-Zenon	2229800	2230137	518	+	.	ID="ZENON-1_PPO";Tend="1044";Tstart="727";shortTE="F";uid="22aec879-671b-4c66-9e2f-49d7e652cdbb"
NC_045813.1	RepeatMasker	RC/Helitron	8017050	8017316	486	+	.	ID="HELITRON-LIKE-1_HMEL";Tend="279";Tstart="9";shortTE="F";uid="c18a54ff-8840-480b-831e-8a28cd15c03d"
NC_045813.1	RepeatMasker	LINE/R2-Hero	9296899	9297341	1440	+	.	ID="R2-HERO-1_DPLE";TEgroup="NC_045813.1%7CR2-HERO-1_DPLE%7C41";Tend="2507";Tstart="1473";shortTE="F";uid="2cb89359-0680-48f5-a76c-17b166830252"
NC_045813.1	RepeatMasker	LTR	6575824	6575930	598	+	.	ID="LTR-5_DPLE";Tend="2952";Tstart="2843";shortTE="F";uid="39f6bd20-f94f-470d-84a1-00b74dca279c"
NC_045813.1	RepeatMasker	LINE/R1	916622	916735	825	+	.	ID="R1-1_DPLE";Tend="2734";Tstart="2611";shortTE="F";uid="79c09b37-3bd5-4117-8a62-2f0c1d4aa3fe"
NC_045813.1	RepeatMasker	Unknown	1545097	1545266	628	+	.	ID="UNKNOWN-28_DPLE";Tend="4354";Tstart="4167";shortTE="F";uid="e9e3bc6d-cc6c-4b1e-a954-de78774a2e42"
NC_045813.1	RepeatMasker	LINE/R2-Hero	2045309	2045531	1461	+	.	ID="R2-HERO-1_DPLE";Tend="2513";Tstart="2296";shortTE="F";uid="7c72cef1-7d4c-4c0e-876f-27e131a63c5d"
NC_045813.1	RepeatMasker	SINE	6324956	6325153	1226	+	.	ID="HASE2-1_DPLE";Tend="294";Tstart="106";shortTE="F";uid="24088ce4-0d90-4b14-825f-269406901ed4"
NC_045813.1	RepeatMasker	SINE	8551065	8551365	2330	+	.	ID="HASE2-1_DPLE";Tend="301";Tstart="1";shortTE="F";uid="b0b320b2-23a8-4575-8bfa-a9cd4bee27a2"
NC_045813.1	RepeatMasker	LTR	7337971	7338198	710	+	.	ID="LTR-2_DPLE";Tend="1373";Tstart="1083";shortTE="F";uid="10cc481d-910e-45c9-830b-bc788dd8a850"
NC_045813.1	RepeatMasker	LINE/Penelope	1631778	1632700	4900	+	.	ID="PENELOPE-1_DPLE";Tend="974";Tstart="33";shortTE="F";uid="ca6a6433-7bac-4eee-b41a-c177c907feb3"
NC_045813.1	RepeatMasker	LINE/Penelope	8381997	8382116	569	+	.	ID="PENELOPE-1_DPLE";Tend="154";Tstart="37";shortTE="F";uid="586c7b8a-7d1c-4fe0-be83-376d08c2dcc0"
NC_045813.1	RepeatMasker	LINE/Penelope	3049909	3050014	487	+	.	ID="PENELOPE-1_DPLE";Tend="144";Tstart="35";shortTE="F";uid="3cba5abe-d299-45b8-8498-495593458b1b"
NC_045813.1	RepeatMasker	DNA	8546236	8546581	2470	+	.	ID="DNA-HARB%3F-1_DPLE";Tend="773";Tstart="435";shortTE="F";uid="508a1bd8-4e70-4c1d-9d29-c74c9b9a51f1"
NC_045813.1	RepeatMasker	LINE/R2-Hero	2899888	2900017	1051	+	.	ID="R2-HERO-1_DPLE";Tend="2513";Tstart="2384";shortTE="F";uid="87f6da3e-71f9-422b-a83e-1e91a9bdbc71"
NC_045813.1	RepeatMasker	LINE/R1	2181710	2181928	583	+	.	ID="R1-4_DPLE";Tend="1877";Tstart="1661";shortTE="F";uid="2eefb9f9-c004-415a-be97-f6989a622827"
NC_045813.1	RepeatMasker	LINE/Penelope	9362393	9362510	695	+	.	ID="PENELOPE-1_DPLE";Tend="163";Tstart="33";shortTE="F";uid="1e9a3590-86b2-4d1b-aeb4-f045ee41ca16"
NC_045813.1	RepeatMasker	LINE/Penelope	4335161	4335289	423	+	.	ID="PENELOPE-1_DPLE";TEgroup="NC_045813.1%7CPENELOPE-1_DPLE%7C35";Tend="142";Tstart="1";shortTE="T";uid="88efe9e7-7492-4416-86dc-73099d5b048b"
NC_045813.1	RepeatMasker	SINE	8725216	8725511	2298	+	.	ID="HASE2-1_DPLE";Tend="298";Tstart="2";shortTE="F";uid="2f57b6b0-cdd4-4e20-a517-9aae8a35c0e9"
NC_045813.1	RepeatMasker	SINE	6041767	6042027	1439	+	.	ID="HASE2-1_DPLE";Tend="299";Tstart="1";shortTE="F";uid="95290fbc-0b38-4170-8f3f-b94b622e2040"
NC_045813.1	RepeatMasker	LTR/Gypsy	8077822	8077967	554	+	.	ID="GYPSY-1_DPLE";Tend="3863";Tstart="3728";shortTE="F";uid="bb09fb71-dc0d-4ee4-b063-4531437866d7"
NC_045813.1	RepeatMasker	DNA/Academ-1	1600796	1600915	433	+	.	ID="ACADEM-1_BM";Tend="4667";Tstart="4539";shortTE="F";uid="df07ead4-88ad-418a-9d9b-81ee19c96712"
NC_045813.1	RepeatMasker	Unknown	7165519	7166969	8082	+	.	ID="UNKNOWN-3_DPLE";Tend="1805";Tstart="334";shortTE="F";uid="43121f57-2f49-4566-84de-fc2861f36394"
NC_045813.1	RepeatMasker	LINE/Penelope	1388576	1388865	975	+	.	ID="PENELOPE-1_DPLE";TEgroup="NC_045813.1%7CPENELOPE-1_DPLE%7C13";Tend="153";Tstart="1";shortTE="F";uid="73ac1c93-db59-4bfe-9e79-dc6744a32428"
NC_045813.1	RepeatMasker	LINE/R2-Hero	7622531	7623021	2458	+	.	ID="R2-HERO-1_DPLE";Tend="1613";Tstart="1058";shortTE="F";uid="4cf59975-2e74-434d-b5c0-5d9583974efc"
NC_045813.1	RepeatMasker	Unknown	2286250	2286571	1370	+	.	ID="UNKNOWN-6_DPLE";Tend="1949";Tstart="1588";shortTE="F";uid="7c7b3b0d-9672-4242-881b-44814efd33cd"
NC_045813.1	RepeatMasker	LINE/RTE-RTE	4392110	4392549	3075	+	.	ID="RTE-5_DPL";Tend="2907";Tstart="2452";shortTE="F";uid="9dc2e1a4-51ee-410e-8370-513a687319c3"
NC_045813.1	RepeatMasker	Unknown	688739	689033	1787	+	.	ID="UNKNOWN-34_DPLE";Tend="351";Tstart="20";shortTE="F";uid="d1f0fefd-bde5-44cb-b4e7-feda380d743e"
NC_045813.1	RepeatMasker	LINE/Penelope	6886638	6886792	497	+	.	ID="PENELOPE-1_DPLE";Tend="154";Tstart="1";shortTE="F";uid="cd29cdd1-0034-4816-a723-2178089821e7"
NC_045813.1	RepeatMasker	LINE/Penelope	9317595	9317703	627	+	.	ID="PENELOPE-1_DPLE";Tend="150";Tstart="39";shortTE="F";uid="63236f94-5d2b-4869-a72b-aeaebb22343e"
NC_045813.1	RepeatMasker	DNA/TcMar-Tc1	5439817	5440028	734	+	.	ID="MAR1_BM";Tend="1193";Tstart="942";shortTE="F";uid="bd55fa5e-f609-4ed8-9de1-8267ae94becc"
NC_045813.1	RepeatMasker	LTR/Gypsy	1712730	1712859	716	+	.	ID="GYPSY-1_DPLE";Tend="3837";Tstart="3698";shortTE="F";uid="dc48380a-7bc3-408f-9eec-e2d125645a00"
NC_045813.1	RepeatMasker	DNA/TcMar-Tc1	1931004	1931352	3170	+	.	ID="TC1-1_DPLE";Tend="1321";Tstart="973";shortTE="F";uid="74024f7c-4fc3-4102-9a41-c1b1e7cade6d"
NC_045813.1	RepeatMasker	LINE/Penelope	9686615	9687635	5447	+	.	ID="PENELOPE-2_DPLE";Tend="1059";Tstart="1";shortTE="F";uid="fe4be7e2-7f02-490c-92e3-6ecf970a1a9f"
NC_045813.1	RepeatMasker	LINE/R2-Hero	8304159	8304854	1554	+	.	ID="R2-HERO-1_DPLE";TEgroup="NC_045813.1%7CR2-HERO-1_DPLE%7C39";Tend="2513";Tstart="2056";shortTE="F";uid="da0c70a2-bc75-4b23-9539-bf29c92aac9d"
NC_045813.1	RepeatMasker	LINE/Penelope	8712888	8713079	749	+	.	ID="PENELOPE-1_DPLE";TEgroup="NC_045813.1%7CPENELOPE-1_DPLE%7C73";Tend="154";Tstart="11";shortTE="F";uid="4ddd4b29-a337-491f-9355-5ce9309c8f12"
NC_045813.1	RepeatMasker	LINE/RTE-BovB	1390042	1391982	4310	+	.	ID="RTE-1_BM";TEgroup="NC_045813.1%7CRTE-1_BM%7C1";Tend="2134";Tstart="808";shortTE="F";uid="287f9359-afec-4151-a50d-3f16e0659c88"
NC_045813.1	RepeatMasker	Unknown	6214573	6214739	417	+	.	ID="UNKNOWN-18_DPLE";Tend="1284";Tstart="1106";shortTE="F";uid="408fadfe-ee62-46e0-a142-f941f20a029b"
NC_045813.1	RepeatMasker	DNA/TcMar-Mariner	7957086	7957924	1298	+	.	ID="MARINER-18_AEC";TEgroup="NC_045813.1%7CMARINER-18_AEC%7C1";Tend="1183";Tstart="2";shortTE="F";uid="e7772f3c-bda6-40a5-8c05-cca75c85e204"
NC_045813.1	RepeatMasker	Unknown	2701644	2701772	919	+	.	ID="UNKNOWN-15_DPLE";Tend="391";Tstart="262";shortTE="F";uid="3cb014d0-2106-409d-b875-349e65d5168b"
NC_045813.1	RepeatMasker	DNA/TcMar-Tc1	1670609	1672032	7189	+	.	ID="TC1-3_DPLE";TEgroup="NC_045813.1%7CTC1-3_DPLE%7C1";Tend="1583";Tstart="4";shortTE="F";uid="2c610d6b-bbe9-42a8-88ca-476cbcfb7b0e"
NC_045813.1	RepeatMasker	LINE/R2-Hero	7261284	7261721	1002	+	.	ID="R2-HERO-1_DPLE";TEgroup="NC_045813.1%7CR2-HERO-1_DPLE%7C35";Tend="2513";Tstart="1963";shortTE="F";uid="d6f808d6-f1ef-4bc5-b00a-50ca560a1472"
NC_045813.1	RepeatMasker	LINE/L2	9553	9764	450	+	.	ID="KIRI-20_HMM";Tend="1799";Tstart="1587";shortTE="F";uid="9b35ff70-9ab3-48e4-9308-4f2ae810ed5a"
NC_045813.1	RepeatMasker	RC/Helitron	432873	433005	738	+	.	ID="HELITRON-6_DPLE";Tend="135";Tstart="3";shortTE="F";uid="d384a481-93d7-4c70-8b9b-38b24fa9a926"
NC_045813.1	RepeatMasker	Unknown	9941869	9942229	2809	+	.	ID="UNKNOWN-2_DPLE";Tend="362";Tstart="1";shortTE="F";uid="e53bf1f2-fe58-4df8-ac55-5d1560391fee"
NC_045813.1	RepeatMasker	LINE/Proto2	8161099	8161501	848	+	.	ID="PROTO2-1_PPO";Tend="2123";Tstart="1863";shortTE="F";uid="993fb7aa-b65e-4a69-9480-406345f0e112"
NC_045813.1	RepeatMasker	LINE/Penelope	7623399	7623624	904	+	.	ID="PENELOPE-1_DPLE";TEgroup="NC_045813.1%7CPENELOPE-1_DPLE%7C60";Tend="147";Tstart="1";shortTE="F";uid="69800fea-cd32-4eac-9b27-b95f52d22222"
NC_045813.1	RepeatMasker	LTR/Gypsy	980824	981021	626	+	.	ID="GYPSY-1_DPLE";Tend="3858";Tstart="3664";shortTE="F";uid="df50d27c-7441-4e8a-86c4-ce36f8785571"
NC_045813.1	RepeatMasker	LINE/Penelope	6932344	6932472	693	+	.	ID="PENELOPE-1_DPLE";Tend="159";Tstart="33";shortTE="F";uid="392766a3-d7eb-4dee-823f-7d04b0d3cc07"
NC_045813.1	RepeatMasker	LINE/Penelope	7211949	7212084	520	+	.	ID="PENELOPE-1_DPLE";Tend="143";Tstart="1";shortTE="F";uid="8a3e5218-54a8-4d0c-a1d8-77dec19034b3"
NC_045813.1	RepeatMasker	LTR/Gypsy	6042050	6042231	809	+	.	ID="GYPSY-1_DPLE";Tend="3884";Tstart="3689";shortTE="F";uid="53b126b5-4fa6-41d4-b972-7c93d6c53e88"
NC_045813.1	RepeatMasker	DNA/TcMar-Tc1	1616986	1619077	18960	+	.	ID="TC1-2_DPLE";Tend="2496";Tstart="404";shortTE="F";uid="09a7a4db-d98e-4cb4-93dc-35c798fcbe04"
NC_045813.1	RepeatMasker	LINE/R2-Hero	2003348	2003662	572	+	.	ID="R2-HERO-1_DPLE";TEgroup="NC_045813.1%7CR2-HERO-1_DPLE%7C12";Tend="2512";Tstart="1546";shortTE="T";uid="b32a7b5a-386c-45ce-828d-00e20a29664a"
NC_045813.1	RepeatMasker	LINE/CR1	8089020	8089734	3708	+	.	ID="CR1-1_DPLE";Tend="1808";Tstart="1091";shortTE="F";uid="1ebc4808-f3cb-4141-9ec6-db77c64be46d"
NC_045813.1	RepeatMasker	DNA/TcMar-Tc1	7280362	7280623	497	+	.	ID="TC1-1_DPLE";Tend="1293";Tstart="1032";shortTE="F";uid="9dc2f348-5bd6-49c3-97c5-44c735dd09f2"
NC_045813.1	RepeatMasker	LINE/Penelope	2821830	2822046	480	+	.	ID="PENELOPE-1_DPLE";TEgroup="NC_045813.1%7CPENELOPE-1_DPLE%7C27";Tend="131";Tstart="1";shortTE="F";uid="7ee3ee23-7cad-4dbd-a09f-a364590a8386"
NC_045813.1	RepeatMasker	LINE/R2-Hero	3966298	3966407	759	+	.	ID="R2-HERO-1_DPLE";Tend="2501";Tstart="2394";shortTE="F";uid="2352eca6-6559-4080-bd6f-3502fb840ef6"
NC_045813.1	RepeatMasker	RC/Helitron	2786400	2787015	4458	+	.	ID="HELITRON-7_DPLE";Tend="615";Tstart="1";shortTE="F";uid="8a336bf8-9401-42b9-ba17-4a9575fc9746"
NC_045813.1	RepeatMasker	DNA/TcMar-Mariner	2462644	2462972	853	+	.	ID="MARINER-30_AEC";Tend="475";Tstart="109";shortTE="F";uid="8af29cdc-aada-487c-bcd7-bd5066a3aedf"
NC_045813.1	RepeatMasker	LTR/Gypsy	7774097	7774278	759	+	.	ID="GYPSY-1_DPLE";Tend="3888";Tstart="3686";shortTE="F";uid="44a5c82d-9e13-45f6-b293-95d16c9b6817"
NC_045813.1	RepeatMasker	Unknown	469759	470143	2282	+	.	ID="UNKNOWN-4_DPLE";Tend="392";Tstart="1";shortTE="F";uid="092a3ddf-c883-45e1-9bb5-da5afd593003"
NC_045813.1	RepeatMasker	LTR/Gypsy	5364228	5364401	957	+	.	ID="GYPSY-1_DPLE";Tend="3867";Tstart="3686";shortTE="F";uid="d7475e92-d211-4bdd-bf6d-0e611720ff30"
NC_045813.1	RepeatMasker	LINE/Penelope	2094856	2094992	696	+	.	ID="PENELOPE-1_DPLE";Tend="133";Tstart="1";shortTE="F";uid="fac6e95e-3f47-4e2f-89ad-05a22a834d77"
NC_045813.1	RepeatMasker	LINE/R2-Hero	6670316	6672225	704	+	.	ID="R2-HERO-1_DPLE";TEgroup="NC_045813.1%7CR2-HERO-1_DPLE%7C31";Tend="2513";Tstart="1";shortTE="F";uid="fbd459d6-f80e-4435-9cfe-e13b49c934ba"
NC_045813.1	RepeatMasker	LINE/R2-Hero	7815979	7817015	7370	+	.	ID="R2-HERO-1_DPLE";Tend="2513";Tstart="1418";shortTE="F";uid="3e14ae6f-eef9-494b-ba9d-e099dc5f089f"
NC_045813.1	RepeatMasker	LINE/RTE-BovB	1656515	1656737	1721	+	.	ID="RTE-2_DPL";Tend="2568";Tstart="2346";shortTE="F";uid="e62601b6-c790-4fbf-b13b-7e934b6c961d"
NC_045813.1	RepeatMasker	Unknown	7921561	7921781	659	+	.	ID="UNKNOWN-18_DPLE";Tend="1293";Tstart="1101";shortTE="F";uid="865ca952-770e-4659-a698-ff9779a4283c"
NC_045813.1	RepeatMasker	LINE/RTE-RTE	8387852	8388236	819	+	.	ID="RTE-10_HMEL";Tend="1640";Tstart="1263";shortTE="F";uid="742a8c35-846f-41ba-92b5-bcede248b583"
NC_045813.1	RepeatMasker	Unknown	6860929	6861213	1289	+	.	ID="UNKNOWN-23_DPLE";Tend="552";Tstart="268";shortTE="F";uid="587787c8-87fe-4c47-a906-07b1039a8dd8"
NC_045813.1	RepeatMasker	LTR/Gypsy	1515398	1515608	793	+	.	ID="GYPSY-1_DPLE";Tend="3901";Tstart="3692";shortTE="F";uid="6f598387-c71c-4d67-ace5-7527d583e5f7"
NC_045813.1	RepeatMasker	RC/Helitron	9908012	9908170	515	+	.	ID="HELITRON-N6B_PPO";Tend="162";Tstart="1";shortTE="F";uid="a2f271da-0cdf-484b-82f0-509c258c45ea"
NC_045813.1	RepeatMasker	LINE/Penelope	8926563	8926668	510	+	.	ID="PENELOPE-1_DPLE";Tend="151";Tstart="42";shortTE="F";uid="7b9fd646-a546-4191-b7d7-f700df8addb4"
NC_045813.1	RepeatMasker	LTR/Gypsy	2211559	2211757	1029	+	.	ID="GYPSY-1_DPLE";Tend="3887";Tstart="3689";shortTE="F";uid="d41b77af-6571-4532-a568-823085bbbbf9"
NC_045813.1	RepeatMasker	DNA/TcMar-Mariner	1615121	1615290	716	+	.	ID="MARINER-1_DPLE";Tend="1373";Tstart="1182";shortTE="F";uid="90e71dcc-ca2e-437c-93c8-5c91d197d908"
NC_045813.1	RepeatMasker	DNA	1347459	1347671	1506	+	.	ID="DNA-HARB%3F-1_DPLE";Tend="216";Tstart="3";shortTE="F";uid="43c38ad1-c2a0-46ea-9ec3-021d49fd130e"
NC_045813.1	RepeatMasker	SINE	7074529	7074807	1606	+	.	ID="HASE2-1_DPLE";Tend="290";Tstart="8";shortTE="F";uid="6a3a4e4d-2871-4045-868f-b341b6df5e65"
NC_045813.1	RepeatMasker	LTR	7103750	7103926	502	+	.	ID="LTR-5_DPLE";Tend="2945";Tstart="2719";shortTE="F";uid="5bf4c676-d3b3-4786-8d07-0220d5bd6dec"
NC_045813.1	RepeatMasker	RC/Helitron	6766708	6766854	812	+	.	ID="HELITRON-N1_PXU";Tend="152";Tstart="1";shortTE="F";uid="ec7ccff8-104b-47f7-9e0e-9b7a20717485"
NC_045813.1	RepeatMasker	LINE/Penelope	2306423	2306533	610	+	.	ID="PENELOPE-1_DPLE";Tend="144";Tstart="33";shortTE="F";uid="4a592098-d773-4456-a5f4-af1dc269ea20"
NC_045813.1	RepeatMasker	Unknown	2502746	2502890	700	+	.	ID="REP-3_LMI";Tend="152";Tstart="1";shortTE="F";uid="7deefe27-f332-4c3a-91b7-f28248ead50a"
NC_045813.1	RepeatMasker	RC/Helitron	9801241	9801930	4732	+	.	ID="HELITRON-3_DPLE";Tend="689";Tstart="1";shortTE="F";uid="fd43c19e-b1ad-46e4-816b-38822b15314b"
NC_045813.1	RepeatMasker	LINE/Penelope	6107393	6107509	671	+	.	ID="PENELOPE-1_DPLE";Tend="152";Tstart="35";shortTE="F";uid="66233e5d-435a-4d54-831c-2df0f57dc5c6"
NC_045813.1	RepeatMasker	Unknown	9303462	9303609	714	+	.	ID="UNKNOWN-10_DPLE";Tend="160";Tstart="13";shortTE="F";uid="dc568f8e-cd68-407f-b85c-4413a3b5cf33"
NC_045813.1	RepeatMasker	LINE/Dong-R4	7762345	7762829	715	+	.	ID="DONG-1_MMA";Tend="2242";Tstart="1728";shortTE="F";uid="b21113c5-6241-4f6d-9a9b-7230dd24d5fe"
NC_045813.1	RepeatMasker	LINE/Penelope	7276910	7277071	1038	+	.	ID="PENELOPE-1_DPLE";Tend="160";Tstart="3";shortTE="F";uid="f301a816-65a0-4d19-a926-18a1fee08652"
NC_045813.1	RepeatMasker	SINE	2520107	2520401	2393	+	.	ID="HASE2-1_DPLE";Tend="295";Tstart="1";shortTE="F";uid="520c3664-2334-470f-9352-6882438e6e61"
NC_045813.1	RepeatMasker	LINE/I-Jockey	7093232	7093561	823	+	.	ID="I-JOCKEY-1_DPLE";Tend="1543";Tstart="1168";shortTE="F";uid="99a457b7-d6a5-4725-bec0-ad3819109d8b"
NC_045813.1	RepeatMasker	LINE/Penelope	1313288	1313583	1481	+	.	ID="PENELOPE-1_DPLE";Tend="579";Tstart="268";shortTE="F";uid="52becc98-62bb-4a7c-b684-402db41b21f7"
NC_045813.1	RepeatMasker	Unknown	3500268	3500481	620	+	.	ID="UNKNOWN-18_DPLE";Tend="1284";Tstart="1106";shortTE="F";uid="8404ab35-08d0-4bfc-9205-1de822f17e8e"
NC_045813.1	RepeatMasker	LINE/Penelope	4021606	4022909	2919	+	.	ID="PENELOPE-1_DPLE";TEgroup="NC_045813.1%7CPENELOPE-1_DPLE%7C33";Tend="1668";Tstart="102";shortTE="F";uid="653ae161-29fa-4929-8d38-964c86fda8ff"
NC_045813.1	RepeatMasker	LINE/Penelope	1321665	1321820	1027	+	.	ID="PENELOPE-1_DPLE";Tend="150";Tstart="1";shortTE="F";uid="bef591db-feea-4a14-a5a5-29efa61790e7"
NC_045813.1	RepeatMasker	LTR	4335242	4335429	447	+	.	ID="LTR-5_DPLE";TEgroup="NC_045813.1%7CLTR-5_DPLE%7C3";Tend="2944";Tstart="2837";shortTE="T";uid="40cdf25e-4947-4207-a1c0-09725a00d786"
NC_045813.1	RepeatMasker	LINE/Penelope	4037137	4037239	810	+	.	ID="PENELOPE-1_DPLE";Tend="127";Tstart="24";shortTE="F";uid="5f46ca9c-189c-42fc-b242-9d243d7aebbb"
NC_045813.1	RepeatMasker	Unknown	2282306	2282944	2290	+	.	ID="UNKNOWN-6_DPLE";Tend="1949";Tstart="1328";shortTE="F";uid="bfc2a3a6-eddf-4a09-8091-31566fcd7f14"
NC_045813.1	RepeatMasker	LINE/CR1	2741303	2743019	3951	+	.	ID="CR1-1_HMM";Tend="1741";Tstart="6";shortTE="F";uid="02921ca8-61c9-41ba-8f6e-18afa22ec55b"
NC_045813.1	RepeatMasker	LTR/Gypsy	5638640	5638784	619	+	.	ID="GYPSY-1_DPLE";Tend="3863";Tstart="3728";shortTE="F";uid="733ac1e4-3a3c-4590-a378-207c11100cd9"
NC_045813.1	RepeatMasker	LINE/Penelope	1048209	1048332	722	+	.	ID="PENELOPE-1_DPLE";Tend="148";Tstart="26";shortTE="F";uid="346b944f-7a50-43f1-a7dc-0ce58e4ae527"
NC_045813.1	RepeatMasker	RC/Helitron	191375	191978	4305	+	.	ID="HELITRON-7_DPLE";Tend="615";Tstart="1";shortTE="F";uid="33e19625-aca8-45ef-ae02-a3dba0a2ebd5"
NC_045813.1	RepeatMasker	LINE/RTE-BovB	8278716	8279328	4362	+	.	ID="RTE-4_DPL";Tend="3269";Tstart="2644";shortTE="F";uid="4f0168c7-ebdf-461a-b0e3-e5430f9113a5"
NC_045813.1	RepeatMasker	LTR/Gypsy	9025922	9026097	938	+	.	ID="GYPSY-1_DPLE";Tend="3858";Tstart="3682";shortTE="F";uid="d84d681a-c62d-4e18-b53b-40b528f6d1e4"
NC_045813.1	RepeatMasker	LINE/Penelope	3333529	3333672	910	+	.	ID="PENELOPE-1_DPLE";Tend="148";Tstart="1";shortTE="F";uid="d1066d20-43a6-4eef-ad52-91c7571c834c"
NC_045813.1	RepeatMasker	RC/Helitron	3941869	3943161	740	+	.	ID="HELITRON-3_AAE";Tend="2037";Tstart="682";shortTE="F";uid="43876536-5218-4881-be9d-a64c1fae1ff4"
NC_045813.1	RepeatMasker	LINE/Penelope	265033	265175	846	+	.	ID="PENELOPE-1_DPLE";Tend="148";Tstart="4";shortTE="F";uid="c0c5f1c5-0fd6-46fd-94cc-265e3901cebc"
NC_045813.1	RepeatMasker	LTR	9913107	9913295	825	+	.	ID="LTR-1_DPLE";Tend="1552";Tstart="1361";shortTE="F";uid="4cabc074-cc20-436b-813f-8bc65559f201"
NC_045813.1	RepeatMasker	LINE/R2-Hero	486586	487486	7268	+	.	ID="R2-HERO-1_DPLE";Tend="2513";Tstart="1607";shortTE="F";uid="7b275f4f-6c91-45cc-9ca3-4f23d90598a8"
NC_045813.1	RepeatMasker	LINE/R1	7102341	7102549	1288	+	.	ID="R1-1_DPLE";Tend="2737";Tstart="2464";shortTE="F";uid="c187d2a2-1da9-4943-9887-1989870af1be"
NC_045813.1	RepeatMasker	LINE/Penelope	1999883	2000064	1194	+	.	ID="PENELOPE-1_DPLE";Tend="196";Tstart="17";shortTE="F";uid="27853495-721c-4508-961a-1521f659a871"
NC_045813.1	RepeatMasker	RC/Helitron	2727140	2727470	1996	+	.	ID="HELITRON-5_DPLE";Tend="1444";Tstart="1088";shortTE="F";uid="b3c32721-0920-4e0d-8d01-cc3b8a1f9f0a"
NC_045813.1	RepeatMasker	LINE/CR1-Zenon	9928624	9928875	534	+	.	ID="ZENON-1_HMEL";Tend="2321";Tstart="2042";shortTE="F";uid="3ca38a18-8f9b-4c2a-97ac-6666175efc67"
NC_045813.1	RepeatMasker	LTR/Gypsy	516055	516240	1005	+	.	ID="GYPSY-1_DPLE";Tend="3887";Tstart="3689";shortTE="F";uid="200d52a2-edc8-4fe6-95f4-c31d783adfe9"
NC_045813.1	RepeatMasker	LINE/R2-Hero	4743705	4744278	4024	+	.	ID="R2-HERO-1_DPLE";Tend="2513";Tstart="1944";shortTE="F";uid="ace018b4-eb3b-4ac2-99ba-b5eb3e0f4848"
NC_045813.1	RepeatMasker	LINE/Penelope	2762585	2762693	517	+	.	ID="PENELOPE-1_DPLE";Tend="107";Tstart="1";shortTE="F";uid="4effd1c6-86a8-4c91-823f-095a1426b6be"
NC_045813.1	RepeatMasker	RC/Helitron	648249	648596	1792	+	.	ID="HELITRON-7_DPLE";Tend="615";Tstart="183";shortTE="F";uid="34dc079e-4f15-42e1-8ba0-befaf63fa935"
NC_045813.1	RepeatMasker	LINE/RTE-RTE	3192975	3193124	516	+	.	ID="RTE-13_HMEL";Tend="3598";Tstart="3436";shortTE="F";uid="1d853f6c-1e93-4d2b-a356-ed9af971d669"
NC_045813.1	RepeatMasker	LINE/R2-Hero	3514038	3516059	4078	+	.	ID="R2-HERO-1_DPLE";TEgroup="NC_045813.1%7CR2-HERO-1_DPLE%7C24";Tend="2513";Tstart="170";shortTE="F";uid="9bbd8a84-7b59-4f53-9ed8-2f6cddbf2c8c"
NC_045813.1	RepeatMasker	LINE/Penelope	466041	466293	484	+	.	ID="PENELOPE-2_DPLE";Tend="493";Tstart="229";shortTE="F";uid="0e3e5224-ddbb-4a7e-80f7-24647a3c6a68"
NC_045813.1	RepeatMasker	LTR/Gypsy	6271632	6271805	743	+	.	ID="GYPSY-1_DPLE";Tend="3888";Tstart="3730";shortTE="F";uid="2e14cc99-4922-4eed-aa4e-2eab0d78fd4e"
NC_045813.1	RepeatMasker	LINE/I-Jockey	2893238	2893819	764	+	.	ID="LINE1_BM";Tend="4167";Tstart="3575";shortTE="F";uid="f0d641a7-0f1c-4007-ae2a-cef215b8b415"
NC_045813.1	RepeatMasker	Unknown	8305512	8305985	888	+	.	ID="UNKNOWN-13_DPLE";TEgroup="NC_045813.1%7CUNKNOWN-13_DPLE%7C1";Tend="1583";Tstart="973";shortTE="F";uid="30ca868c-ded7-46a9-9136-5dfe5b8cc83f"
NC_045813.1	RepeatMasker	LINE/R2-Hero	2177601	2178172	3001	+	.	ID="R2-HERO-1_DPLE";Tend="2513";Tstart="1848";shortTE="F";uid="8ca16f77-1a2f-4865-b097-8db418882cc7"
NC_045813.1	RepeatMasker	Unknown	2809151	2809470	523	+	.	ID="UNKNOWN-19_DPLE";Tend="328";Tstart="2";shortTE="F";uid="df12e469-dcb1-4cf1-b3cb-6f5c615d93d0"
NC_045813.1	RepeatMasker	Unknown	8202541	8202764	1075	+	.	ID="UNKNOWN-34_DPLE";Tend="351";Tstart="128";shortTE="F";uid="3697d685-7af7-4582-8979-6053d614488d"
NC_045813.1	RepeatMasker	DNA/TcMar-Mariner	5271477	5272275	1800	+	.	ID="MARINER-99_HSAL";TEgroup="NC_045813.1%7CMARINER-99_HSAL%7C1";Tend="1288";Tstart="159";shortTE="F";uid="2c9f8793-63c2-4e99-ba69-28bfe7539dde"
NC_045813.1	RepeatMasker	RC/Helitron	3862257	3862545	800	+	.	ID="HELITRON-6_DPLE";Tend="397";Tstart="2";shortTE="F";uid="365204c3-5585-492e-ae0a-10ed3f42457b"
NC_045813.1	RepeatMasker	LINE/Penelope	8271253	8273128	11775	+	.	ID="PENELOPE-1_DPLE";Tend="1984";Tstart="33";shortTE="F";uid="dee5198b-4e48-4659-b3ef-f1bfa15205d8"
NC_045813.1	RepeatMasker	RC/Helitron	4081963	4082320	1761	+	.	ID="HELITRON-3_DPLE";Tend="693";Tstart="1";shortTE="F";uid="a7b156ab-6abb-450d-afe8-d28f17d2a38d"
NC_045813.1	RepeatMasker	LINE/Penelope	7902628	7903498	4742	+	.	ID="PENELOPE-1_DPLE";Tend="937";Tstart="26";shortTE="F";uid="5f9087d7-97ca-4e63-8bb3-d793a0e8b4c3"
NC_045813.1	RepeatMasker	LINE/R2-Hero	3418247	3418760	2383	+	.	ID="R2-HERO-1_DPLE";Tend="2513";Tstart="1933";shortTE="F";uid="01595bc8-84ab-402f-b68a-c5804619ff7d"
NC_045813.1	RepeatMasker	LTR	916238	916378	554	+	.	ID="LTR-5_DPLE";Tend="2935";Tstart="2788";shortTE="F";uid="ecbd7bfb-6c64-4e46-91a8-87c7c57d544e"
NC_045813.1	RepeatMasker	Unknown	3227174	3227541	1948	+	.	ID="UNKNOWN-4_DPLE";Tend="391";Tstart="4";shortTE="F";uid="a60e6e34-3311-4f91-a908-b2e3a2e44e1b"
NC_045813.1	RepeatMasker	LINE/RTE-BovB	526325	526600	1463	+	.	ID="RTE-4_DPL";Tend="3261";Tstart="2980";shortTE="F";uid="2184d85b-921b-4202-b26f-9aa6360d2be3"
NC_045813.1	RepeatMasker	RC/Helitron	5268258	5268394	494	+	.	ID="HELITRON-6_DPLE";Tend="379";Tstart="234";shortTE="F";uid="cfa60d7d-eb87-4373-8b64-a73ec5fc1ea6"
NC_045813.1	RepeatMasker	Unknown	50747	50882	603	+	.	ID="UNKNOWN-9_DPLE";Tend="1637";Tstart="1476";shortTE="F";uid="62af2ed9-5a75-48b8-9b02-31d4316be26f"
NC_045813.1	RepeatMasker	Unknown	2403361	2404355	1008	+	.	ID="UNKNOWN-20_DPLE";TEgroup="NC_045813.1%7CUNKNOWN-20_DPLE%7C1";Tend="1331";Tstart="28";shortTE="F";uid="ac395ac8-446d-417c-8d0d-43c5694302c3"
NC_045813.1	RepeatMasker	DNA/TcMar-Tc1	2164166	2165477	11964	+	.	ID="TC1-1_DPLE";Tend="1322";Tstart="11";shortTE="F";uid="eae458e4-4a76-4ada-95af-972414487856"
NC_045813.1	RepeatMasker	LINE/R2-Hero	2737893	2738296	2159	+	.	ID="R2-HERO-1_DPLE";Tend="2511";Tstart="2089";shortTE="F";uid="f2e71711-a51d-40e7-855a-d70629de4b61"
NC_045813.1	RepeatMasker	SINE	2095336	2095576	837	+	.	ID="HASE2-1_DPLE";Tend="301";Tstart="1";shortTE="F";uid="0716e439-a1de-4f92-973d-31eb7cbb45b2"
NC_045813.1	RepeatMasker	RC/Helitron	1608263	1608494	507	+	.	ID="HELITRON-N7_PPO";Tend="239";Tstart="1";shortTE="F";uid="b31c60e8-d98e-431d-9c28-a7171465415a"
NC_045813.1	RepeatMasker	LTR/Gypsy	1781688	1781852	810	+	.	ID="GYPSY-1_DPLE";Tend="3858";Tstart="3693";shortTE="F";uid="72946002-ea85-48df-a573-478726cf48cf"
NC_045813.1	RepeatMasker	LINE/Penelope	4443232	4443368	653	+	.	ID="PENELOPE-1_DPLE";Tend="148";Tstart="11";shortTE="F";uid="5470016b-35fc-4bb6-8ad1-fcd05f550b68"
NC_045813.1	RepeatMasker	DNA	7336660	7337011	2031	+	.	ID="DNA-P%3F-2_DPLE";Tend="645";Tstart="265";shortTE="F";uid="03badfeb-d4fb-477c-b2c7-c50251bbac65"
NC_045813.1	RepeatMasker	LINE/R2-Hero	9900409	9901886	8447	+	.	ID="R2-HERO-1_DPLE";TEgroup="NC_045813.1%7CR2-HERO-1_DPLE%7C43";Tend="2435";Tstart="682";shortTE="F";uid="95eb384e-4611-4213-9bb2-2512b7c304c3"
NC_045813.1	RepeatMasker	LINE/CR1-Zenon	5338375	5338556	444	+	.	ID="ZENON-2C_PPO";Tend="270";Tstart="96";shortTE="F";uid="364603d7-a2e6-4e1f-bd50-3103aef73b61"
NC_045813.1	RepeatMasker	LTR/Gypsy	8421304	8421475	629	+	.	ID="GYPSY-1_DPLE";Tend="3866";Tstart="3688";shortTE="F";uid="e893d415-924d-4891-bb1f-25e34b21c085"
NC_045813.1	RepeatMasker	LINE/I	5010144	5014660	4820	+	.	ID="I-1_HMEL";Tend="4962";Tstart="325";shortTE="F";uid="d95b8c1c-5192-4263-8689-448cb8fcc393"
NC_045813.1	RepeatMasker	DNA/TcMar-Tc1	1254807	1256126	12010	+	.	ID="TC1-1_DPLE";Tend="1320";Tstart="1";shortTE="F";uid="bbee6b6a-b931-4e62-afb7-a4b84d28012f"
NC_045813.1	RepeatMasker	SINE	9535624	9535751	1000	+	.	ID="HASE2-1_DPLE";Tend="135";Tstart="1";shortTE="F";uid="1626602f-aff4-4a29-9837-ea8c5cff9aa7"
NC_045813.1	RepeatMasker	LTR	2979065	2979166	595	+	.	ID="LTR-5_DPLE";Tend="2940";Tstart="2837";shortTE="F";uid="4c9b3246-1828-49a4-9dd7-f1bd4255c9bf"
NC_045813.1	RepeatMasker	Unknown	83172	83543	606	+	.	ID="UNKNOWN-10_DPLE";TEgroup="NC_045813.1%7CUNKNOWN-10_DPLE%7C1";Tend="1121";Tstart="635";shortTE="F";uid="3b5d3522-2884-4ecc-a775-928ffd3ee409"
NC_045813.1	RepeatMasker	DNA/TcMar-Tc1	2600597	2601403	7108	+	.	ID="TC1-1_DPLE";Tend="1320";Tstart="488";shortTE="F";uid="52442f18-d0e4-4706-b9b9-b7275819c9da"
NC_045813.1	RepeatMasker	LINE/R1	7145777	7146441	2914	+	.	ID="R1-1_DPLE";Tend="2570";Tstart="1730";shortTE="F";uid="9b1be6e5-2e60-4f1e-b8fa-54230375009c"
NC_045813.1	RepeatMasker	LINE/R2-Hero	726396	727035	4388	+	.	ID="R2-HERO-1_DPLE";Tend="1250";Tstart="590";shortTE="F";uid="ae0aca18-d1d2-4650-83b9-f824c098ff34"
NC_045813.1	RepeatMasker	Unknown	425372	425544	425	+	.	ID="REP-3_LMI";Tend="173";Tstart="2";shortTE="F";uid="59551343-9db3-4488-9235-45b060e99813"
NC_045813.1	RepeatMasker	LINE/RTE-RTE	6719333	6719438	439	+	.	ID="RTE-5_DPL";Tend="2907";Tstart="2806";shortTE="F";uid="7f7057ac-6a86-4964-a758-a0b638ba9251"
NC_045813.1	RepeatMasker	LINE/R2-Hero	8433066	8433580	2804	+	.	ID="R2-HERO-1_DPLE";Tend="2513";Tstart="1968";shortTE="F";uid="04077e04-3f11-487b-bbd4-909190db6236"
NC_045813.1	RepeatMasker	LTR/Gypsy	1768686	1768863	609	+	.	ID="GYPSY-1_DPLE";Tend="3884";Tstart="3688";shortTE="F";uid="ff51f386-d9f9-430e-9607-406b2497a56f"
NC_045813.1	RepeatMasker	LINE/Penelope	4493171	4493297	453	+	.	ID="PENELOPE-1_DPLE";Tend="128";Tstart="1";shortTE="F";uid="8d707e6e-71c2-4b06-9c6b-218c1adf0353"
NC_045813.1	RepeatMasker	Unknown	428473	428645	425	+	.	ID="REP-3_LMI";Tend="173";Tstart="2";shortTE="F";uid="16a7ca88-acb0-46d5-8a00-3c15b2cbedc1"
NC_045813.1	RepeatMasker	LTR/Gypsy	2406879	2407217	464	+	.	ID="GYPSY13-NVI_I";Tend="2367";Tstart="2029";shortTE="F";uid="3dc399b3-b0dc-4c22-860d-19f0c7803370"
NC_045813.1	RepeatMasker	LINE/Penelope	8936647	8936778	726	+	.	ID="PENELOPE-1_DPLE";Tend="136";Tstart="2";shortTE="F";uid="eba96743-8d7c-40fe-940c-c4c8c6a3fcb8"
NC_045813.1	RepeatMasker	Unknown	6503128	6503505	2263	+	.	ID="UNKNOWN-4_DPLE";Tend="392";Tstart="5";shortTE="F";uid="4e5fb26f-6823-45e3-a1e3-6a7a68201522"
NC_045813.1	RepeatMasker	DNA/TcMar-Mariner	7144269	7145025	833	+	.	ID="mariner-74_hsal";Tend="1191";Tstart="259";shortTE="F";uid="165fa830-cd6e-4588-a2c5-82343b53a125"
NC_045813.1	RepeatMasker	RC/Helitron	3828252	3828593	524	+	.	ID="HELITRON-8_DPLE";TEgroup="NC_045813.1%7CHELITRON-8_DPLE%7C3";Tend="738";Tstart="10";shortTE="T";uid="8845a29e-4ed6-43bf-8540-05fe5d05a9f0"
NC_045813.1	RepeatMasker	DNA/hAT-Charlie	9392043	9392167	629	+	.	ID="HAT-N3_PXU";Tend="231";Tstart="105";shortTE="F";uid="2037dcbf-e330-4eef-a588-bb32b547703b"
NC_045813.1	RepeatMasker	LINE/R2-Hero	4627653	4627821	933	+	.	ID="R2-HERO-1_DPLE";Tend="2511";Tstart="2333";shortTE="F";uid="f7bc9c0e-fd60-47a2-b5af-e904c06424bc"
NC_045813.1	RepeatMasker	LINE/R2-Hero	607598	607933	1655	+	.	ID="R2-HERO-1_DPLE";TEgroup="NC_045813.1%7CR2-HERO-1_DPLE%7C3";Tend="2511";Tstart="2030";shortTE="F";uid="4537d7e0-4cec-4cd5-b2f1-0e5998d3b798"
NC_045813.1	RepeatMasker	LINE/R2-Hero	6988286	6988780	3054	+	.	ID="R2-HERO-1_DPLE";Tend="2512";Tstart="1967";shortTE="F";uid="ba1aaff2-2b8f-4773-8aae-f5c170d73a29"
NC_045813.1	RepeatMasker	Unknown	4340958	4341386	1067	+	.	ID="UNKNOWN-32_DPLE";Tend="474";Tstart="12";shortTE="F";uid="4b9012ae-80ed-4c2d-9735-fb1732809298"
NC_045813.1	RepeatMasker	LTR/Gypsy	2213841	2214039	1087	+	.	ID="GYPSY-1_DPLE";Tend="3887";Tstart="3688";shortTE="F";uid="234dcdc5-6ad1-4e3e-9dca-9c726c49213d"
NC_045813.1	RepeatMasker	LINE/Penelope	8476866	8476996	750	+	.	ID="PENELOPE-1_DPLE";Tend="135";Tstart="3";shortTE="F";uid="252da644-ee9a-4279-9f54-d5b408a55ca3"
NC_045813.1	RepeatMasker	LINE/I-Jockey	8248263	8249273	821	+	.	ID="I-JOCKEY-1_DPLE";TEgroup="NC_045813.1%7CI-JOCKEY-1_DPLE%7C3";Tend="2161";Tstart="24";shortTE="F";uid="975ce986-aee7-493c-b300-95ac4196b77c"
NC_045813.1	RepeatMasker	LINE/R2-Hero	3169946	3170046	658	+	.	ID="R2-HERO-1_DPLE";Tend="2289";Tstart="2183";shortTE="F";uid="fa466671-eb5a-4b37-aeda-a29a926cfe81"
NC_045813.1	RepeatMasker	DNA/TcMar-Tc1	1613254	1614091	3178	+	.	ID="MARINER-6_HSAL";Tend="958";Tstart="1";shortTE="F";uid="536b3d2a-1d39-427c-b778-49aa777b8553"
NC_045813.1	RepeatMasker	Unknown	9076904	9077023	458	+	.	ID="UNKNOWN-18_DPLE";Tend="1285";Tstart="1162";shortTE="F";uid="122c97bf-e924-47e9-b0dc-f85ccf10d451"
NC_045813.1	RepeatMasker	LTR/Gypsy	2000077	2000273	918	+	.	ID="GYPSY-1_DPLE";Tend="3888";Tstart="3687";shortTE="F";uid="fa206f1c-5b04-4283-b05c-a8c748d605a7"
NC_045813.1	RepeatMasker	LINE/Penelope	2942008	2942156	820	+	.	ID="PENELOPE-1_DPLE";Tend="176";Tstart="33";shortTE="F";uid="c0db4c39-c21b-47bb-b26f-0d88e453fb40"
NC_045813.1	RepeatMasker	Unknown	7457040	7457163	440	+	.	ID="UNKNOWN-18_DPLE";Tend="1302";Tstart="1170";shortTE="F";uid="b1dab048-5127-445c-b5e7-a33b3ed72e54"
NC_045813.1	RepeatMasker	LINE/Penelope	8401659	8401779	517	+	.	ID="PENELOPE-1_DPLE";TEgroup="NC_045813.1%7CPENELOPE-1_DPLE%7C69";Tend="104";Tstart="1";shortTE="T";uid="87a1f671-b636-4c25-bd15-996beb403877"
NC_045813.1	RepeatMasker	LINE/R2-Hero	332799	333086	1730	+	.	ID="R2-HERO-1_DPLE";Tend="2170";Tstart="1879";shortTE="F";uid="786bf463-bce4-4393-978b-e10bca2de540"
NC_045813.1	RepeatMasker	LINE/CR1	7105102	7105247	545	+	.	ID="CR1-2_DPLE";Tend="994";Tstart="848";shortTE="F";uid="ad28fc3a-1fa8-4f44-a6f1-eab6c26d73fc"
NC_045813.1	RepeatMasker	LINE/R2-Hero	2804546	2805462	5148	+	.	ID="R2-HERO-1_DPLE";TEgroup="NC_045813.1%7CR2-HERO-1_DPLE%7C19";Tend="2513";Tstart="1057";shortTE="F";uid="660006a0-4a0c-4deb-ac9e-eb80f9430b96"
NC_045813.1	RepeatMasker	Unknown	8532910	8533262	1262	+	.	ID="REP-3_LMI";Tend="364";Tstart="1";shortTE="F";uid="57ca19c9-b8bb-4273-be6a-dd60eb736e2c"
NC_045813.1	RepeatMasker	LINE/Penelope	3134006	3134134	636	+	.	ID="PENELOPE-1_DPLE";Tend="143";Tstart="17";shortTE="F";uid="4b02dbc3-ed35-4e8e-aa20-b18c83484466"
NC_045813.1	RepeatMasker	LINE/Proto2	342904	343425	457	+	.	ID="PROTO2-1_PPO";Tend="570";Tstart="39";shortTE="F";uid="75a97c94-5d42-42a1-8e92-6fc56522e414"
NC_045813.1	RepeatMasker	LINE/R2-Hero	707801	709704	13496	+	.	ID="R2-HERO-1_DPLE";Tend="2513";Tstart="590";shortTE="F";uid="60838cc5-32b7-41b4-ad9f-5f87a1b53251"
NC_045813.1	RepeatMasker	LINE/RTE-BovB	9535755	9535914	851	+	.	ID="RTE-9_PPO";Tend="295";Tstart="138";shortTE="F";uid="d57bc707-dfde-4377-850c-c4ba60f2cc3e"
NC_045813.1	RepeatMasker	LTR	954049	954152	809	+	.	ID="LTR-5_DPLE";Tend="2943";Tstart="2837";shortTE="F";uid="33ce4613-299c-461e-9511-9fbdf8e511ca"
NC_045813.1	RepeatMasker	LINE/Penelope	1006446	1006841	835	+	.	ID="PENELOPE-1_DPLE";TEgroup="NC_045813.1%7CPENELOPE-1_DPLE%7C10";Tend="236";Tstart="1";shortTE="F";uid="5ad2a612-7e28-4e66-b51f-3e4ff5dc2fa5"
NC_045813.1	RepeatMasker	Unknown	7758544	7758887	1424	+	.	ID="REP-3_LMI";Tend="349";Tstart="1";shortTE="F";uid="ee36066a-8143-491a-9928-ddfbedb75e82"
NC_045813.1	RepeatMasker	LINE/R2-Hero	6658322	6659050	4734	+	.	ID="R2-HERO-1_DPLE";Tend="2513";Tstart="1749";shortTE="F";uid="bf59b1f1-5c1a-4864-89aa-2deb2724b737"
NC_045813.1	RepeatMasker	LINE/CR1-Zenon	920850	921089	461	+	.	ID="ZENON-2_PXU";Tend="310";Tstart="56";shortTE="F";uid="4f975c04-df89-4d9e-927d-aef083d43ba6"
NC_045813.1	RepeatMasker	SINE	1288404	1288724	2176	+	.	ID="HASE2-1_DPLE";Tend="299";Tstart="1";shortTE="F";uid="0bf6f097-093d-40ae-9a28-86687111943a"
NC_045813.1	RepeatMasker	RC/Helitron	5314493	5315067	4274	+	.	ID="HELITRON-7_DPLE";Tend="577";Tstart="1";shortTE="F";uid="ad7d3627-e18d-473d-ac88-c47d0126788c"
NC_045813.1	RepeatMasker	LINE/CR1	6505709	6506471	2375	+	.	ID="CR1-1_DPLE";Tend="829";Tstart="7";shortTE="F";uid="ccabb1d5-e5d6-4fea-9e92-c5203c7448ef"
NC_045813.1	RepeatMasker	LTR/Gypsy	8940083	8940294	969	+	.	ID="GYPSY-1_DPLE";Tend="3894";Tstart="3678";shortTE="F";uid="c5d3bf80-f05a-4480-a3ad-8aa25f0ae108"
NC_045813.1	RepeatMasker	Unknown	4440350	4440617	755	+	.	ID="UNKNOWN-42_DPLE";Tend="1955";Tstart="1711";shortTE="F";uid="ec138f65-80ba-42f8-8c2a-da24fa7c08da"
NC_045813.1	RepeatMasker	LTR/Gypsy	2233865	2233975	507	+	.	ID="GYPSY-1_DPLE";Tend="3884";Tstart="3767";shortTE="F";uid="96d3393b-5c6c-4c25-b005-8d7a134d09f2"
NC_045813.1	RepeatMasker	LINE/Penelope	5496896	5497012	655	+	.	ID="PENELOPE-1_DPLE";Tend="139";Tstart="26";shortTE="F";uid="1da83997-6446-41b0-8b94-392a67f70391"
NC_045813.1	RepeatMasker	Unknown	4328339	4329031	4702	+	.	ID="UNKNOWN-39_DPLE";Tend="713";Tstart="1";shortTE="F";uid="dc82742d-cc5f-4632-8073-1334051d99fc"
NC_045813.1	RepeatMasker	DNA/TcMar-Mariner	1602110	1602369	663	+	.	ID="mariner-1_bte";Tend="364";Tstart="88";shortTE="F";uid="b63fa500-f21b-4928-aebd-e93302fc7995"
NC_045813.1	RepeatMasker	LTR/Gypsy	2384275	2384473	964	+	.	ID="GYPSY-1_DPLE";Tend="3888";Tstart="3672";shortTE="F";uid="06ddb8a3-ded0-4035-bc75-300c0f00f19d"
NC_045813.1	RepeatMasker	LINE/R1	4387877	4388174	849	+	.	ID="R1-4_DPLE";Tend="878";Tstart="551";shortTE="F";uid="5afa5eab-9dff-48dd-93d4-cafadc7b78f7"
NC_045813.1	RepeatMasker	LINE/R2-Hero	7882949	7883330	2428	+	.	ID="R2-HERO-1_DPLE";Tend="2435";Tstart="2006";shortTE="F";uid="fdfc3b97-168a-4eda-bc0f-9c2c07e59563"
NC_045813.1	RepeatMasker	LTR/Gypsy	7031264	7031475	857	+	.	ID="GYPSY-1_DPLE";Tend="3891";Tstart="3680";shortTE="F";uid="e9bc38ad-140a-46fa-afad-f10b5f62d2da"
NC_045813.1	RepeatMasker	RC/Helitron	2717885	2719450	8314	+	.	ID="HELITRON-2_DPLE";Tend="1753";Tstart="3";shortTE="F";uid="2b1372ea-76e6-4554-8f65-b62fc346dd20"
NC_045813.1	RepeatMasker	LTR/Gypsy	1115174	1115370	995	+	.	ID="GYPSY-1_DPLE";Tend="3878";Tstart="3681";shortTE="F";uid="bdfee281-7410-4f2b-8310-ecee755e0ee0"
NC_045813.1	RepeatMasker	RC/Helitron	4341518	4341674	577	+	.	ID="HELITRON-6_DPLE";Tend="390";Tstart="226";shortTE="F";uid="3d2215fc-22b7-444b-addd-f50d6bbdbefe"
NC_045813.1	RepeatMasker	Unknown	4475735	4475979	1932	+	.	ID="UNKNOWN-37_DPLE";Tend="257";Tstart="11";shortTE="F";uid="703ac3ef-e352-41dd-aeb8-365545b3430d"
NC_045813.1	RepeatMasker	DNA/TcMar-Tc1	3629504	3629748	491	+	.	ID="TC1-4_DPLE";Tend="1328";Tstart="1032";shortTE="F";uid="2ebbfc7c-24a9-49e4-ab68-95f2678d2dae"
NC_045813.1	RepeatMasker	LINE/R2-Hero	2137741	2138195	2390	+	.	ID="R2-HERO-1_DPLE";Tend="2512";Tstart="2081";shortTE="F";uid="212fba21-b65b-4d42-b62f-b5617220148d"
NC_045813.1	RepeatMasker	Unknown	2901527	2901768	1511	+	.	ID="UNKNOWN-14_DPLE";Tend="2295";Tstart="2059";shortTE="F";uid="e9d8a958-53d4-4497-87e7-d886b5fa0751"
NC_045813.1	RepeatMasker	LINE/Penelope	9259050	9259152	584	+	.	ID="PENELOPE-1_DPLE";Tend="101";Tstart="1";shortTE="F";uid="42b9e708-9ab1-4876-9db0-8cfaaa579779"
NC_045813.1	RepeatMasker	LINE/Penelope	5719118	5719229	477	+	.	ID="PENELOPE-1_DPLE";Tend="111";Tstart="5";shortTE="F";uid="4ac0120e-4b92-4fb8-b582-136397f4adc6"
NC_045813.1	RepeatMasker	Unknown	7115808	7116740	6059	+	.	ID="UNKNOWN-26_DPLE";Tend="1786";Tstart="826";shortTE="F";uid="cc280b93-8ef4-4162-be18-64fe0dccac66"
NC_045813.1	RepeatMasker	LINE/Penelope	3076403	3076545	699	+	.	ID="PENELOPE-1_DPLE";Tend="153";Tstart="8";shortTE="F";uid="806de571-1a70-4141-861a-21054305b231"
NC_045813.1	RepeatMasker	LINE/CR1-Zenon	8018415	8018810	502	+	.	ID="ZENON-2_HMEL";Tend="684";Tstart="271";shortTE="F";uid="7af52fb6-e228-45e0-b86f-b7ed8363c9d9"
NC_045813.1	RepeatMasker	LINE/L2	544979	545353	812	+	.	ID="L2-2_DPLE";Tend="1820";Tstart="1402";shortTE="F";uid="b07b0db9-9c27-4449-9e8d-88e7b2591c6a"
NC_045813.1	RepeatMasker	DNA/Academ-1	1587888	1588098	710	+	.	ID="ACADEM-1_BM";Tend="4498";Tstart="4271";shortTE="F";uid="fadcd359-b0ce-4658-bb8d-2ef863f2cffb"
NC_045813.1	RepeatMasker	LTR/Gypsy	7713117	7713321	1009	+	.	ID="GYPSY-1_DPLE";Tend="3884";Tstart="3682";shortTE="F";uid="decfcd71-a8a3-4e3b-9160-041d56e90247"
NC_045813.1	RepeatMasker	LINE/R2-Hero	4897426	4898129	4638	+	.	ID="R2-HERO-1_DPLE";Tend="2477";Tstart="1693";shortTE="F";uid="9ffa2bff-2b5b-4a00-8d9f-5ca285fec363"
NC_045813.1	RepeatMasker	DNA/TcMar-Mariner	7927614	7927853	874	+	.	ID="MARINER-30_AEC";Tend="1003";Tstart="768";shortTE="F";uid="3ca13f34-5371-448e-b4ab-e47799323777"
NC_045813.1	RepeatMasker	LINE/Penelope	7938806	7939598	2838	+	.	ID="PENELOPE-1_DPLE";TEgroup="NC_045813.1%7CPENELOPE-1_DPLE%7C62";Tend="1266";Tstart="24";shortTE="F";uid="ee05fa37-3a0c-43bc-a98c-93b2cdb40141"
NC_045813.1	RepeatMasker	LINE/L2	7894535	7894825	553	+	.	ID="L2-1_DPLE";Tend="320";Tstart="35";shortTE="F";uid="713c1871-69aa-49a4-bfb0-afd87e3a1e8a"
NC_045813.1	RepeatMasker	Unknown	2289992	2290261	645	+	.	ID="UNKNOWN-42_DPLE";Tend="1955";Tstart="1706";shortTE="F";uid="d7c5c637-9446-46d7-a631-ccb220175773"
NC_045813.1	RepeatMasker	LTR	8479305	8479518	1153	+	.	ID="LTR-1_DPLE";Tend="1666";Tstart="1453";shortTE="F";uid="c7ca15dc-fc3b-45d9-9ead-bc40e083e00f"
NC_045813.1	RepeatMasker	DNA/hAT-Ac	3205367	3205654	468	+	.	ID="HAT-3_DF";Tend="779";Tstart="466";shortTE="F";uid="9d4496c9-c8db-49b0-bbf6-861a8175bb1a"
NC_045813.1	RepeatMasker	LINE/R2-Hero	1256406	1257037	920	+	.	ID="R2-HERO-1_DPLE";TEgroup="NC_045813.1%7CR2-HERO-1_DPLE%7C7";Tend="2089";Tstart="1350";shortTE="F";uid="c27f0b22-8cb0-42a2-be99-8b011a4f2fef"
NC_045813.1	RepeatMasker	LINE/I-Jockey	4437170	4438230	1459	+	.	ID="I-JOCKEY-1_DPLE";TEgroup="NC_045813.1%7CI-JOCKEY-1_DPLE%7C2";Tend="1846";Tstart="3";shortTE="F";uid="3e182a9e-c58d-4066-ac45-2c2a5462b08e"
NC_045813.1	RepeatMasker	LINE/L2	7655034	7656029	2191	+	.	ID="KIRI-20_HMM";Tend="2032";Tstart="542";shortTE="F";uid="36e291ad-ae9c-4f31-82fd-73c9b90d0713"
NC_045813.1	RepeatMasker	RC/Helitron	7421882	7422786	5238	+	.	ID="HELITRON-5_DPLE";Tend="1562";Tstart="528";shortTE="F";uid="b62acb58-c97a-410d-a784-3e88c0772be3"
NC_045813.1	RepeatMasker	DNA/Ginger-2	8426051	8426870	2991	+	.	ID="GINGER2-2_LMI";Tend="1763";Tstart="968";shortTE="F";uid="e250a27c-e634-4c62-b6e1-e0ba4309fc31"
NC_045813.1	RepeatMasker	RC/Helitron	6797778	6798365	2844	+	.	ID="HELITRON-1_DPLE";TEgroup="NC_045813.1%7CHELITRON-1_DPLE%7C2";Tend="995";Tstart="2";shortTE="F";uid="e23e6f2c-3cf8-4bf5-b5a8-60dc9fc0d1c8"
NC_045813.1	RepeatMasker	SINE	734763	735056	2437	+	.	ID="HASE2-1_DPLE";Tend="299";Tstart="1";shortTE="F";uid="60afb65d-5e91-459e-befb-437788bc9d06"
NC_045813.1	RepeatMasker	SINE	6379493	6379757	1976	+	.	ID="HASE2-1_DPLE";Tend="292";Tstart="1";shortTE="F";uid="a0f8f996-f332-4b01-9b91-59af0e62bc31"
NC_045813.1	RepeatMasker	LINE/Penelope	1325979	1326134	1027	+	.	ID="PENELOPE-1_DPLE";Tend="150";Tstart="1";shortTE="F";uid="7bacc085-ba81-4f57-b786-b240694e4449"
NC_045813.1	RepeatMasker	LINE/RTE-RTE	7989069	7989630	1636	+	.	ID="RTE-12_HMEL";Tend="912";Tstart="343";shortTE="F";uid="34fde06b-ae04-47a8-8a99-d2e405dc26ca"
NC_045813.1	RepeatMasker	LINE/Penelope	8067006	8067164	901	+	.	ID="PENELOPE-1_DPLE";Tend="148";Tstart="1";shortTE="F";uid="8c65fb52-ed69-4272-8ecb-435ab97a36e0"
NC_045813.1	RepeatMasker	RC/Helitron	509192	509655	719	+	.	ID="HELITRON-7_DPLE";TEgroup="NC_045813.1%7CHELITRON-7_DPLE%7C1";Tend="615";Tstart="1";shortTE="T";uid="c1d8876a-25f8-4497-bf9b-aefe8ed07036"
NC_045813.1	RepeatMasker	DNA/TcMar-Tc1	1036368	1037994	14902	+	.	ID="TC1-2_DPLE";Tend="2016";Tstart="390";shortTE="F";uid="5b3849e9-f0bc-400e-b669-3535116d043f"
NC_045813.1	RepeatMasker	Unknown	6816441	6816681	439	+	.	ID="UNKNOWN-28_DPLE";Tend="1164";Tstart="921";shortTE="F";uid="e7f5bc2d-c3fe-43eb-836a-6e82c04d139a"
NC_045813.1	RepeatMasker	DNA/TcMar-Tc1	1622355	1623001	2876	+	.	ID="MARINER-6_HSAL";Tend="958";Tstart="278";shortTE="F";uid="e4781842-8c3f-4270-b2b7-f17e124e8e5c"
NC_045813.1	RepeatMasker	DNA	828241	828716	1789	+	.	ID="NMAR-16_HMEL";Tend="508";Tstart="1";shortTE="F";uid="f1adb207-85d6-448c-a9e1-f076f0ab5224"
NC_045813.1	RepeatMasker	LINE/R2-Hero	1785890	1786052	803	+	.	ID="R2-HERO-1_DPLE";Tend="2387";Tstart="2200";shortTE="F";uid="2e800c0d-6eb3-4636-a0ed-7f0e60707a15"
NC_045813.1	RepeatMasker	RC/Helitron	7978529	7979390	3381	+	.	ID="HELITRON-6_DPLE";Tend="1059";Tstart="25";shortTE="F";uid="a4ca636c-e510-40d3-afc6-afd56b143255"
NC_045813.1	RepeatMasker	LTR/Gypsy	7026909	7027119	829	+	.	ID="GYPSY-1_DPLE";Tend="3896";Tstart="3680";shortTE="F";uid="67242af8-4731-4551-a505-a24d2c8c4e28"
NC_045813.1	RepeatMasker	LINE/Penelope	9291233	9291347	648	+	.	ID="PENELOPE-1_DPLE";Tend="152";Tstart="36";shortTE="F";uid="65e42cf5-5db4-442c-a368-27cf3caa3324"
NC_045813.1	RepeatMasker	LINE/Penelope	6163064	6163574	1950	+	.	ID="PENELOPE-1_DPLE";TEgroup="NC_045813.1%7CPENELOPE-1_DPLE%7C46";Tend="357";Tstart="36";shortTE="F";uid="f1289416-f8a9-471b-ae87-565ef6973287"
NC_045813.1	RepeatMasker	LINE/Penelope	8307939	8308096	722	+	.	ID="PENELOPE-1_DPLE";Tend="162";Tstart="1";shortTE="F";uid="0aeed0b7-38ba-418a-ae0e-db547a3d6011"
NC_045813.1	RepeatMasker	LINE/Penelope	6753379	6753515	981	+	.	ID="PENELOPE-1_DPLE";Tend="134";Tstart="1";shortTE="F";uid="6ac8d30f-8ac9-43e4-b1ce-5b15fe1c5598"
NC_045813.1	RepeatMasker	Unknown	6860034	6860389	2664	+	.	ID="UNKNOWN-4_DPLE";Tend="392";Tstart="2";shortTE="F";uid="a0bd715c-b533-4b57-b52d-1498a07337d8"
NC_045813.1	RepeatMasker	LINE/Penelope	850854	851237	2309	+	.	ID="PENELOPE-2_DPLE";Tend="402";Tstart="1";shortTE="F";uid="99649504-1b4c-4e06-80d6-46d7c1caba2a"
NC_045813.1	RepeatMasker	DNA/TcMar-Tc1	2242634	2244821	20018	+	.	ID="TC1-2_DPLE";Tend="2189";Tstart="3";shortTE="F";uid="53afcaf2-9ff2-4105-b03b-f12f629d76d2"
NC_045813.1	RepeatMasker	LTR	8007154	8007267	493	+	.	ID="LTR-5_DPLE";Tend="2942";Tstart="2837";shortTE="F";uid="689e8e1f-bc58-4db0-96ff-8e907752e6fc"
NC_045813.1	RepeatMasker	LTR/Gypsy	1553124	1553308	957	+	.	ID="GYPSY-1_DPLE";Tend="3884";Tstart="3688";shortTE="F";uid="e95cd15f-6ed0-443b-a2aa-f5f3c151dcae"
NC_045813.1	RepeatMasker	LINE/R2-Hero	1247344	1247734	2187	+	.	ID="R2-HERO-1_DPLE";Tend="2513";Tstart="2078";shortTE="F";uid="f1860e60-6729-435c-bcb4-21a0197aa1d9"
NC_045813.1	RepeatMasker	LINE/Penelope	7523826	7523938	685	+	.	ID="PENELOPE-1_DPLE";Tend="149";Tstart="37";shortTE="F";uid="542abec7-3cd0-4cca-8b6b-baba0dcf00f7"
NC_045813.1	RepeatMasker	Unknown	2319258	2319441	468	+	.	ID="UNKNOWN-18_DPLE";Tend="1284";Tstart="1106";shortTE="F";uid="b7342436-e0df-454b-83f2-6e9f2b4829fb"
NC_045813.1	RepeatMasker	LINE/Penelope	3627802	3627914	664	+	.	ID="PENELOPE-1_DPLE";Tend="148";Tstart="29";shortTE="F";uid="e8ddcb51-7500-4ceb-ad7f-64fdb1ed4800"
NC_045813.1	RepeatMasker	Unknown	555650	556797	7914	+	.	ID="UNKNOWN-6_DPLE";Tend="2015";Tstart="744";shortTE="F";uid="d94583b1-6424-49bf-b7d0-29bc1a024295"
NC_045813.1	RepeatMasker	LINE/L2	8389317	8389493	545	+	.	ID="L2-1_DPLE";Tend="1216";Tstart="999";shortTE="F";uid="32963809-152f-4cf8-8b4f-9f747ef2944a"
NC_045813.1	RepeatMasker	LTR	8312919	8313026	673	+	.	ID="LTR-5_DPLE";Tend="2940";Tstart="2835";shortTE="F";uid="6077e9fa-905b-4f87-b807-3bf524ef46bb"
NC_045813.1	RepeatMasker	LINE/Penelope	8310597	8310754	722	+	.	ID="PENELOPE-1_DPLE";Tend="162";Tstart="1";shortTE="F";uid="d16b5051-5016-4e0b-9120-74700f0546f2"
NC_045813.1	RepeatMasker	LTR/Gypsy	4715391	4715595	999	+	.	ID="GYPSY-1_DPLE";Tend="3891";Tstart="3688";shortTE="F";uid="452937b5-8388-4f0f-8617-139ed32b3ee0"
NC_045813.1	RepeatMasker	LINE/Penelope	6672605	6672708	697	+	.	ID="PENELOPE-1_DPLE";Tend="133";Tstart="29";shortTE="F";uid="d4c4a702-9398-4e81-ae59-9023512a97f8"
NC_045813.1	RepeatMasker	Unknown	5631897	5632113	685	+	.	ID="UNKNOWN-32_DPLE";Tend="298";Tstart="80";shortTE="F";uid="13deb56f-5591-44d8-ac74-68c537da1ffa"
NC_045813.1	RepeatMasker	Unknown	3938505	3939306	1073	+	.	ID="UNKNOWN-10_DPLE";TEgroup="NC_045813.1%7CUNKNOWN-10_DPLE%7C2";Tend="984";Tstart="1";shortTE="F";uid="e51357ea-e888-40b7-a05a-14e91d3c97b4"
NC_045813.1	RepeatMasker	Unknown	105390	105665	930	+	.	ID="UNKNOWN-23_DPLE";Tend="553";Tstart="266";shortTE="F";uid="90101a1c-a01a-4b9c-ad44-574a9403a651"
NC_045813.1	RepeatMasker	SINE	7619053	7619155	745	+	.	ID="HASE2-1_DPLE";Tend="109";Tstart="1";shortTE="F";uid="cecbd447-452a-4d07-ac69-e3f05546c954"
NC_045813.1	RepeatMasker	LINE/R2-Hero	8139096	8141195	13400	+	.	ID="R2-HERO-1_DPLE";Tend="2513";Tstart="365";shortTE="F";uid="4411a772-3838-4bd1-a2d0-1cbe005af654"
NC_045813.1	RepeatMasker	SINE	8163001	8163294	2471	+	.	ID="HASE2-1_DPLE";Tend="296";Tstart="2";shortTE="F";uid="86e84326-1514-418d-abc2-d57ba71244b5"
NC_045813.1	RepeatMasker	LTR/Gypsy	385640	385846	806	+	.	ID="GYPSY-1_DPLE";Tend="3878";Tstart="3666";shortTE="F";uid="839ec11e-4735-4f76-b734-a0eb199a34d1"
NC_045813.1	RepeatMasker	LINE/Penelope	4404519	4404703	1290	+	.	ID="PENELOPE-1_DPLE";Tend="217";Tstart="35";shortTE="F";uid="eb12cc88-40f0-4c29-be68-5f08218e3fb8"
NC_045813.1	RepeatMasker	LINE/L2	7656026	7656405	1019	+	.	ID="KIRI-12_HMM";Tend="2001";Tstart="1624";shortTE="F";uid="c00e8043-ce15-4a28-87ab-70072109b66e"
NC_045813.1	RepeatMasker	Unknown	7250997	7251243	1259	+	.	ID="UNKNOWN-4_DPLE";Tend="392";Tstart="1";shortTE="F";uid="97c7bcc5-24c7-484d-a731-312439692b36"
NC_045813.1	RepeatMasker	LINE/I-Jockey	930866	931052	752	+	.	ID="I-JOCKEY-1_DPLE";Tend="196";Tstart="7";shortTE="F";uid="aa8b7ef8-14d3-48aa-971a-e0fc534a968f"
NC_045813.1	RepeatMasker	LTR/Gypsy	1539780	1539896	592	+	.	ID="GYPSY-1_DPLE";Tend="3887";Tstart="3781";shortTE="F";uid="005d446a-f3a1-42ed-aeef-3a69a92932f7"
NC_045813.1	RepeatMasker	Unknown	4329217	4329737	3589	+	.	ID="UNKNOWN-39_DPLE";Tend="1467";Tstart="904";shortTE="F";uid="04cae1a7-3c4f-4f8b-8de7-1c48f70a41e8"
NC_045813.1	RepeatMasker	LINE/R2-Hero	583684	583892	1672	+	.	ID="R2-HERO-1_DPLE";Tend="2513";Tstart="2304";shortTE="F";uid="a981f26d-20df-4180-87d7-763594ecb766"
NC_045813.1	RepeatMasker	LINE/Penelope	2898615	2899059	2944	+	.	ID="PENELOPE-1_DPLE";Tend="562";Tstart="86";shortTE="F";uid="e5dbea00-0010-482d-9962-16d5c6fbd3c3"
NC_045813.1	RepeatMasker	LINE/R2-Hero	9853032	9853216	982	+	.	ID="R2-HERO-1_DPLE";Tend="2512";Tstart="2336";shortTE="F";uid="bef37156-52d6-4fdd-854e-58faf47b5450"
NC_045813.1	RepeatMasker	Unknown	507151	507537	2296	+	.	ID="UNKNOWN-4_DPLE";Tend="392";Tstart="1";shortTE="F";uid="975f3955-6a9d-4b2f-90c4-7f50c8a23a16"
NC_045813.1	RepeatMasker	DNA/TcMar-Tc1	512470	513791	12010	+	.	ID="TC1-1_DPLE";Tend="1322";Tstart="1";shortTE="F";uid="ee7fc7e7-817b-4dd1-8417-72215e6ab47c"
NC_045813.1	RepeatMasker	LINE/Penelope	3740091	3740208	705	+	.	ID="PENELOPE-1_DPLE";Tend="151";Tstart="33";shortTE="F";uid="29e4e68c-0faa-472d-8262-582314d0bf9b"
NC_045813.1	RepeatMasker	LINE/Penelope	7647010	7647187	976	+	.	ID="PENELOPE-1_DPLE";TEgroup="NC_045813.1%7CPENELOPE-1_DPLE%7C61";Tend="147";Tstart="33";shortTE="F";uid="90ed91ca-4014-4f41-9904-f39b4c8b0a6f"
NC_045813.1	RepeatMasker	RC/Helitron	2733632	2734242	4433	+	.	ID="HELITRON-7_DPLE";Tend="615";Tstart="1";shortTE="F";uid="231bd5a8-1854-470b-9454-7f8e978342f5"
NC_045813.1	RepeatMasker	RC/Helitron	2767342	2767945	4356	+	.	ID="HELITRON-7_DPLE";Tend="615";Tstart="1";shortTE="F";uid="a81d08f5-9d40-4027-9142-e4b6bef3a158"
NC_045813.1	RepeatMasker	LINE/R2-Hero	899278	899762	2760	+	.	ID="R2-HERO-1_DPLE";Tend="2513";Tstart="2011";shortTE="F";uid="3ca17498-a4e3-4059-8b66-16f99fee6b7b"
NC_045813.1	RepeatMasker	LINE/Penelope	7030523	7031121	2712	+	.	ID="PENELOPE-1_DPLE";Tend="664";Tstart="7";shortTE="F";uid="fdfdf9bf-83bc-479b-96ae-2e6aa00fffc9"
NC_045813.1	RepeatMasker	LINE/Penelope	1677928	1678103	431	+	.	ID="PENELOPE-1_DPLE";TEgroup="NC_045813.1%7CPENELOPE-1_DPLE%7C15";Tend="135";Tstart="36";shortTE="F";uid="9177f7e9-b0a6-4947-81b2-56bc478a05ff"
NC_045813.1	RepeatMasker	Unknown	1574892	1575017	507	+	.	ID="UNKNOWN-29_DPLE";Tend="1089";Tstart="964";shortTE="F";uid="325c0b84-3f5a-4cfe-a651-7fa22a9a94e1"
NC_045813.1	RepeatMasker	LINE/CR1	2743415	2743559	447	+	.	ID="CR1-1_HMM";Tend="2138";Tstart="1992";shortTE="F";uid="76d43216-a890-4386-8ec8-da48bdaaa862"
NC_045813.1	RepeatMasker	LTR/Gypsy	22607	23013	541	+	.	ID="GYPSY-7_BM-I";Tend="905";Tstart="502";shortTE="F";uid="54ef4241-1f3c-4d5d-931b-340dd1223250"
NC_045813.1	RepeatMasker	LINE/Penelope	4586556	4586714	585	+	.	ID="PENELOPE-1_DPLE";Tend="157";Tstart="1";shortTE="F";uid="94fd2670-aaab-4637-ba69-15bbd4b1f5d6"
NC_045813.1	RepeatMasker	LINE/R2-Hero	197092	197282	1503	+	.	ID="R2-HERO-1_DPLE";Tend="2513";Tstart="2323";shortTE="F";uid="c60b7de6-79a1-4406-9131-73b2ce9277bb"
NC_045813.1	RepeatMasker	LINE/Penelope	5114472	5114573	746	+	.	ID="PENELOPE-1_DPLE";Tend="148";Tstart="37";shortTE="F";uid="93155309-50d9-4697-9b2c-dd01587f9bf9"
NC_045813.1	RepeatMasker	DNA/Academ-1	1592726	1593105	1152	+	.	ID="ACADEM-1_BM";Tend="4651";Tstart="4271";shortTE="F";uid="121f895b-c390-4ea8-a06b-73b646430b30"
NC_045813.1	RepeatMasker	DNA	7335967	7336194	1401	+	.	ID="DNA-P%3F-2_DPLE";Tend="249";Tstart="1";shortTE="F";uid="6035184a-5624-409c-8767-aaef960140a3"
NC_045813.1	RepeatMasker	Unknown	2922239	2922501	771	+	.	ID="UNKNOWN-42_DPLE";Tend="1947";Tstart="1706";shortTE="F";uid="20b6df6f-8784-42aa-9a2d-e8774734f621"
NC_045813.1	RepeatMasker	LINE/Penelope	8324288	8325552	6892	+	.	ID="PENELOPE-1_DPLE";TEgroup="NC_045813.1%7CPENELOPE-1_DPLE%7C68";Tend="1156";Tstart="1";shortTE="F";uid="21272e52-e281-4853-bd90-fdf328df4c29"
NC_045813.1	RepeatMasker	DNA/Academ-1	9043578	9043823	551	+	.	ID="ACADEM-1_BM";Tend="253";Tstart="1";shortTE="F";uid="fb551a75-8651-482f-b42d-469da0e6d8e9"
NC_045813.1	RepeatMasker	LINE/Penelope	3982977	3983079	543	+	.	ID="PENELOPE-1_DPLE";Tend="133";Tstart="37";shortTE="F";uid="b247de80-53fd-4463-8597-07e48481be2a"
NC_045813.1	RepeatMasker	LINE/Penelope	1665528	1665765	794	+	.	ID="PENELOPE-1_DPLE";TEgroup="NC_045813.1%7CPENELOPE-1_DPLE%7C14";Tend="135";Tstart="2";shortTE="F";uid="ef81e57b-1f54-4007-aec7-75dc60ede468"
NC_045813.1	RepeatMasker	DNA/TcMar-Tc1	7218510	7220485	18060	+	.	ID="TC1-2_DPLE";Tend="2365";Tstart="390";shortTE="F";uid="a8ce0332-9f34-4cc9-8289-f6cd9d77d1c9"
NC_045813.1	RepeatMasker	DNA/TcMar-Mariner	4504524	4504836	2165	+	.	ID="MARINER-14_DBP";Tend="1285";Tstart="977";shortTE="F";uid="05d51031-25cf-4560-8c0d-76bb7fb0efa9"
NC_045813.1	RepeatMasker	LINE/Penelope	5422375	5422591	1016	+	.	ID="PENELOPE-1_DPLE";TEgroup="NC_045813.1%7CPENELOPE-1_DPLE%7C41";Tend="147";Tstart="35";shortTE="F";uid="e14ac011-1375-4d7b-9805-26c001945714"
NC_045813.1	RepeatMasker	LINE/Penelope	4698903	4699328	2238	+	.	ID="PENELOPE-1_DPLE";TEgroup="NC_045813.1%7CPENELOPE-1_DPLE%7C37";Tend="345";Tstart="16";shortTE="F";uid="fe1643e6-e1b2-4de1-a1bf-c467fc92dd78"
NC_045813.1	RepeatMasker	Simple_repeat	4736712	4736913	830	+	.	ID="(TA)N";Tend="202";Tstart="1";shortTE="F";uid="b13106d6-77a0-4683-a3c4-ddf78906d9a0"
NC_045813.1	RepeatMasker	LINE/Penelope	4454764	4454880	811	+	.	ID="PENELOPE-1_DPLE";Tend="152";Tstart="36";shortTE="F";uid="27d269fb-d0ab-4112-9d56-4cb4fcd35401"
NC_045813.1	RepeatMasker	LINE/R2-Hero	333248	333613	2117	+	.	ID="R2-HERO-1_DPLE";Tend="2513";Tstart="2147";shortTE="F";uid="a5c1c0f7-a61f-424b-8bc9-ae49c0cd8956"
NC_045813.1	RepeatMasker	LTR/Gypsy	2744256	2744468	800	+	.	ID="GYPSY-1_DPLE";Tend="3884";Tstart="3676";shortTE="F";uid="b08ca15d-74fe-4eb1-8893-ebf641e0416d"
NC_045813.1	RepeatMasker	LINE/R2-Hero	7187494	7187653	1051	+	.	ID="R2-HERO-1_DPLE";Tend="2513";Tstart="2346";shortTE="F";uid="bb33a509-dc4e-4ca8-b140-e2fb05b6b21d"
NC_045813.1	RepeatMasker	DNA	3527693	3527835	710	+	.	ID="DNA-HARB%3F-1_DPLE";Tend="776";Tstart="624";shortTE="F";uid="2da76fcf-c006-4165-8063-c46f5b5b8691"
NC_045813.1	RepeatMasker	LINE/Penelope	5197051	5198288	6105	+	.	ID="PENELOPE-2_DPLE";Tend="1386";Tstart="20";shortTE="F";uid="9fe19b98-3ec6-4725-bbb7-7fb694f6db65"
NC_045813.1	RepeatMasker	SINE	8082707	8082809	705	+	.	ID="HASE2-1_DPLE";Tend="105";Tstart="1";shortTE="F";uid="4491b8be-83f7-43c6-baa1-30d11b6d72f0"
NC_045813.1	RepeatMasker	LINE/R1	7099753	7099964	1291	+	.	ID="R1-1_DPLE";Tend="2737";Tstart="2461";shortTE="F";uid="3163b0c2-3a81-45f5-b655-4ee23d25ddee"
NC_045813.1	RepeatMasker	DNA/hAT-Charlie	8708582	8708688	408	+	.	ID="HAT-N3_PXU";Tend="235";Tstart="131";shortTE="F";uid="f759034b-49d1-4aa1-a80e-4f9c3673ea16"
NC_045813.1	RepeatMasker	SINE	9315946	9316127	852	+	.	ID="HASE2-1_DPLE";TEgroup="NC_045813.1%7CHASE2-1_DPLE%7C3";Tend="301";Tstart="1";shortTE="F";uid="c5b93d63-d2e7-4b2c-89b0-cfe35ec8839b"
NC_045813.1	RepeatMasker	LTR	527330	527435	688	+	.	ID="LTR-5_DPLE";Tend="2945";Tstart="2837";shortTE="F";uid="c3a8a1dc-fbb7-459b-9c6f-66cd0df136b9"
NC_045813.1	RepeatMasker	RC/Helitron	7637508	7638174	911	+	.	ID="HELITRON-8_DRH";Tend="2691";Tstart="2086";shortTE="F";uid="4d869d3d-edff-42ff-98c0-7f7b7b00511b"
NC_045813.1	RepeatMasker	SINE	1603108	1603365	2238	+	.	ID="HASE2-1_DPLE";Tend="298";Tstart="41";shortTE="F";uid="103dddd6-0d32-4d92-973d-36cbe395b760"
NC_045813.1	RepeatMasker	LINE/Penelope	4587182	4587338	856	+	.	ID="PENELOPE-1_DPLE";Tend="149";Tstart="1";shortTE="F";uid="3c3fa55c-f34c-49e7-9d01-08539a4dbfa5"
NC_045813.1	RepeatMasker	DNA/TcMar-Tc1	2835207	2835605	657	+	.	ID="MAR1_BM";Tend="1146";Tstart="660";shortTE="F";uid="e58e39a1-6548-43ab-97ad-78b46d50672c"
NC_045813.1	RepeatMasker	LINE/R2-Hero	8113942	8115573	3463	+	.	ID="R2-HERO-1_DPLE";TEgroup="NC_045813.1%7CR2-HERO-1_DPLE%7C38";Tend="2467";Tstart="249";shortTE="F";uid="8708ca93-ea0b-437f-82db-d8c687562b7a"
NC_045813.1	RepeatMasker	LINE/R1	2264231	2265347	1489	+	.	ID="SART-1_HMM";Tend="5032";Tstart="3916";shortTE="F";uid="22c93c6a-fc75-4d16-8d1c-102e16ef1ee4"
NC_045813.1	RepeatMasker	DNA/TcMar-Mariner	4922666	4923605	3099	+	.	ID="MARINER-2_DER";TEgroup="NC_045813.1%7CMARINER-2_DER%7C1";Tend="1628";Tstart="5";shortTE="F";uid="37602a34-e6ea-4391-9534-4036099531cc"
NC_045813.1	RepeatMasker	LINE/RTE-BovB	5336516	5336638	605	+	.	ID="RTE-9_PPO";Tend="295";Tstart="177";shortTE="F";uid="8febd72f-d3e4-48b1-9e3f-79c7999e4e2e"
NC_045813.1	RepeatMasker	Unknown	6537396	6537599	404	+	.	ID="UNKNOWN-18_DPLE";TEgroup="NC_045813.1%7CUNKNOWN-18_DPLE%7C3";Tend="1290";Tstart="1085";shortTE="T";uid="e3e0ebe0-5fe8-489d-bbca-61bdeede25eb"
NC_045813.1	RepeatMasker	LINE/Penelope	3598996	3599125	468	+	.	ID="PENELOPE-1_DPLE";Tend="135";Tstart="3";shortTE="F";uid="9983573a-4771-4ee5-bf0e-3b8fce3b304b"
NC_045813.1	RepeatMasker	LINE/Penelope	3851341	3851491	1294	+	.	ID="PENELOPE-1_DPLE";Tend="152";Tstart="1";shortTE="F";uid="d861083b-851e-4e69-a1cf-d13ae55270b4"
NC_045813.1	RepeatMasker	RC/Helitron	7419976	7421177	7085	+	.	ID="HELITRON-2_DPLE";TEgroup="NC_045813.1%7CHELITRON-2_DPLE%7C1";Tend="2307";Tstart="1";shortTE="F";uid="b511df71-d62b-49c5-898d-2d628164c783"
NC_045813.1	RepeatMasker	Unknown	4345113	4345499	1989	+	.	ID="UNKNOWN-4_DPLE";Tend="391";Tstart="1";shortTE="F";uid="f06fb16e-a222-4ddb-920c-ae0b9b48bb74"
NC_045813.1	RepeatMasker	LTR	4422953	4423239	1560	+	.	ID="LTR-1_DPLE";Tend="1620";Tstart="1361";shortTE="F";uid="5e9ad476-0e84-480e-a72f-e12a04c95844"
NC_045813.1	RepeatMasker	Unknown	4313112	4313287	731	+	.	ID="UNKNOWN-18_DPLE";Tend="1284";Tstart="1104";shortTE="F";uid="efe12460-a17b-43dd-bd22-a4dea980e5b6"
NC_045813.1	RepeatMasker	RC/Helitron	7640832	7641753	892	+	.	ID="HELITRON-8_DRH";Tend="2812";Tstart="1893";shortTE="F";uid="dc6b9a26-7fc5-405f-a76e-f7d6c1683312"
NC_045813.1	RepeatMasker	LINE/R2-Hero	1087854	1088327	3142	+	.	ID="R2-HERO-1_DPLE";TEgroup="NC_045813.1%7CR2-HERO-1_DPLE%7C5";Tend="2513";Tstart="1426";shortTE="F";uid="57702330-e585-4dc3-88fa-82b5fae681df"
NC_045813.1	RepeatMasker	DNA/TcMar-Tc1	1609383	1610409	9309	+	.	ID="TC1-2_DPLE";Tend="1312";Tstart="286";shortTE="F";uid="3fcf0031-f214-4ef3-a00f-775460869551"
NC_045813.1	RepeatMasker	SINE	883817	884063	1719	+	.	ID="HASE2-1_DPLE";Tend="293";Tstart="45";shortTE="F";uid="b50cbbdc-3b7b-4f3d-a702-5fcee7486728"
NC_045813.1	RepeatMasker	LINE/CR1-Zenon	6451432	6451894	588	+	.	ID="ZENON-1_PXU";Tend="781";Tstart="313";shortTE="F";uid="6e5b7d10-91cd-4bf1-a2b1-f3a0ed583e6e"
NC_045813.1	RepeatMasker	Unknown	792069	792376	1810	+	.	ID="UNKNOWN-34_DPLE";Tend="351";Tstart="2";shortTE="F";uid="332c9145-d93e-4fd9-8f06-63ba34967d0e"
NC_045813.1	RepeatMasker	LTR/Gypsy	4903207	4903363	890	+	.	ID="GYPSY-1_DPLE";Tend="3874";Tstart="3728";shortTE="F";uid="38a40d46-9c67-49b3-b3d8-5f7de63b4a29"
NC_045813.1	RepeatMasker	LINE/Penelope	7746756	7746892	1035	+	.	ID="PENELOPE-1_DPLE";Tend="135";Tstart="1";shortTE="F";uid="48e5118f-9865-42c0-a76a-90f77cc209e6"
NC_045813.1	RepeatMasker	RC/Helitron	3217583	3217791	737	+	.	ID="HELITRON-6_DPLE";Tend="390";Tstart="171";shortTE="F";uid="038ef2e0-a98e-4b50-88a8-4c399e333745"
NC_045813.1	RepeatMasker	LINE/Penelope	6891049	6891172	839	+	.	ID="PENELOPE-1_DPLE";Tend="153";Tstart="32";shortTE="F";uid="835ee866-42f5-4c13-8eca-573c2a0ca4a8"
NC_045813.1	RepeatMasker	LINE/R2-Hero	3410690	3411222	2454	+	.	ID="R2-HERO-1_DPLE";Tend="2513";Tstart="1912";shortTE="F";uid="27c40e27-1944-4f4d-b0d1-eaa268bf0edf"
NC_045813.1	RepeatMasker	LINE/Penelope	9774831	9774939	556	+	.	ID="PENELOPE-1_DPLE";Tend="144";Tstart="36";shortTE="F";uid="2f9b13f0-673e-4bf8-8b2b-27e46c74d6ef"
NC_045813.1	RepeatMasker	Unknown	6436645	6436942	1748	+	.	ID="UNKNOWN-34_DPLE";Tend="344";Tstart="1";shortTE="F";uid="d603ae61-c00f-48ee-8881-e212cd4e1391"
NC_045813.1	RepeatMasker	LINE/RTE-RTE	5941792	5943105	10852	+	.	ID="RTE-7_DPL";Tend="1333";Tstart="1";shortTE="F";uid="ece78650-c4ce-4a13-b519-885d2e9595eb"
NC_045813.1	RepeatMasker	LINE/R2-Hero	7633040	7633321	1786	+	.	ID="R2-HERO-1_DPLE";Tend="1807";Tstart="1524";shortTE="F";uid="717aff8c-2853-43a7-8b2c-9e22a5eff0f9"
NC_045813.1	RepeatMasker	LINE/R2-Hero	2392323	2392822	3295	+	.	ID="R2-HERO-1_DPLE";Tend="2202";Tstart="1698";shortTE="F";uid="2708deca-23e3-4a3d-b387-9709f3e939f2"
NC_045813.1	RepeatMasker	LINE/R2-Hero	1257159	1257549	2223	+	.	ID="R2-HERO-1_DPLE";Tend="2513";Tstart="2078";shortTE="F";uid="498adc4e-f94e-4a46-ba3c-4b143c1cd7e2"
NC_045813.1	RepeatMasker	RC/Helitron	2082428	2082955	3277	+	.	ID="HELITRON-7_DPLE";Tend="613";Tstart="1";shortTE="F";uid="f49e0d99-a784-410f-8c04-cc22a8b0c94b"
NC_045813.1	RepeatMasker	Unknown	8316916	8317185	734	+	.	ID="UNKNOWN-42_DPLE";Tend="1955";Tstart="1706";shortTE="F";uid="a5ac3cc6-5ab3-4dd3-95a2-38412928c3da"
NC_045813.1	RepeatMasker	Unknown	2891839	2892110	774	+	.	ID="UNKNOWN-42_DPLE";Tend="1955";Tstart="1706";shortTE="F";uid="b706f93a-20dc-45fa-bc52-5de51608d949"
NC_045813.1	RepeatMasker	LINE/R2-Hero	7073595	7073804	1230	+	.	ID="R2-HERO-1_DPLE";Tend="2300";Tstart="2090";shortTE="F";uid="bcebfd58-7107-4413-ab73-6928699d9690"
NC_045813.1	RepeatMasker	LINE/Penelope	1919387	1919649	805	+	.	ID="PENELOPE-1_DPLE";TEgroup="NC_045813.1%7CPENELOPE-1_DPLE%7C18";Tend="152";Tstart="1";shortTE="F";uid="1e8f4ceb-7d51-4134-ac8d-c0fe2331cf71"
NC_045813.1	RepeatMasker	LINE/R2-Hero	2211007	2211246	1365	+	.	ID="R2-HERO-1_DPLE";Tend="2512";Tstart="2267";shortTE="F";uid="3db3e028-f48c-4591-968a-630d19f6c766"
NC_045813.1	RepeatMasker	LINE/Penelope	853610	854516	4068	+	.	ID="PENELOPE-2_DPLE";Tend="1386";Tstart="461";shortTE="F";uid="378ca1b9-f4ae-4e00-8173-588b9cd411c1"
NC_045813.1	RepeatMasker	LINE/L2	534339	534517	805	+	.	ID="L2-2_DPLE";Tend="2019";Tstart="1833";shortTE="F";uid="271aa501-6ffa-4733-b3da-16b6794cc8f7"
NC_045813.1	RepeatMasker	Unknown	649430	649605	462	+	.	ID="UNKNOWN-28_DPLE";Tend="4295";Tstart="4132";shortTE="F";uid="38126faf-4282-4af9-84bb-11f6c6ffb907"
NC_045813.1	RepeatMasker	LINE/Penelope	3201534	3201751	512	+	.	ID="PENELOPE-1_DPLE";TEgroup="NC_045813.1%7CPENELOPE-1_DPLE%7C29";Tend="135";Tstart="1";shortTE="F";uid="bb29e8c6-a5a3-406a-aa4f-afd94eb10eed"
NC_045813.1	RepeatMasker	LINE/R2-Hero	2321877	2322304	2157	+	.	ID="R2-HERO-1_DPLE";Tend="2513";Tstart="2039";shortTE="F";uid="e4106bf3-233b-4afd-8840-3709b85cd2b8"
NC_045813.1	RepeatMasker	RC/Helitron	9158780	9159029	735	+	.	ID="HELITRON-6_DPLE";Tend="369";Tstart="2";shortTE="F";uid="4dcc8e98-4514-424a-87b2-dcd21f0f63d8"
NC_045813.1	RepeatMasker	LTR/Gypsy	9665243	9665427	1066	+	.	ID="GYPSY-1_DPLE";Tend="3878";Tstart="3685";shortTE="F";uid="b0e51cd1-23f9-49d4-a6d4-28bd424d1932"
NC_045813.1	RepeatMasker	LINE/R2-Hero	7221276	7222331	5574	+	.	ID="R2-HERO-1_DPLE";Tend="2513";Tstart="1466";shortTE="F";uid="e66d9ef4-ac96-47c0-8c6a-171a60784c71"
NC_045813.1	RepeatMasker	LINE/Penelope	7711002	7711159	939	+	.	ID="PENELOPE-1_DPLE";Tend="154";Tstart="1";shortTE="F";uid="65fd4416-4dcd-473d-be9c-6cf3b617e523"
NC_045813.1	RepeatMasker	RC/Helitron	2696248	2696817	3519	+	.	ID="HELITRON-7_DPLE";Tend="613";Tstart="2";shortTE="F";uid="68702fc5-6245-4dad-b9f2-159ad28ad0a8"
NC_045813.1	RepeatMasker	DNA/TcMar-Tc1	4429643	4430157	4656	+	.	ID="TC1-2_DPLE";Tend="517";Tstart="3";shortTE="F";uid="505f486a-53db-4824-8c27-c0bcbf364943"
NC_045813.1	RepeatMasker	LINE/Penelope	753293	753397	863	+	.	ID="PENELOPE-1_DPLE";Tend="138";Tstart="33";shortTE="F";uid="0c0a35e9-2844-43d0-888e-87ad55f49ae4"
NC_045813.1	RepeatMasker	RC/Helitron	9882941	9883870	4914	+	.	ID="HELITRON-6_DPLE";TEgroup="NC_045813.1%7CHELITRON-6_DPLE%7C3";Tend="1066";Tstart="4";shortTE="T";uid="47730d52-22e2-4b81-b2c7-7c195c78b90f"
NC_045813.1	RepeatMasker	DNA/TcMar-Tc1	7278210	7278426	487	+	.	ID="TC1-1_DPLE";Tend="1252";Tstart="1032";shortTE="F";uid="ca792dcc-6d63-4931-acd8-92c36d633afa"
NC_045813.1	RepeatMasker	RC/Helitron	4780173	4780866	4726	+	.	ID="HELITRON-3_DPLE";Tend="695";Tstart="1";shortTE="F";uid="175c6e26-5102-4da0-a76f-8f7933b6c5cf"
NC_045813.1	RepeatMasker	LINE/Penelope	1311681	1312164	2113	+	.	ID="PENELOPE-1_DPLE";Tend="579";Tstart="53";shortTE="F";uid="7b028597-5282-47f9-829c-bb36d0458138"
NC_045813.1	RepeatMasker	RC/Helitron	2668973	2669622	4761	+	.	ID="HELITRON-8_DPLE";Tend="741";Tstart="10";shortTE="F";uid="f7f620fe-304f-40ed-91ed-40d3c526983e"
NC_045813.1	RepeatMasker	LINE/R2-Hero	214135	215873	3676	+	.	ID="R2-HERO-1_DPLE";TEgroup="NC_045813.1%7CR2-HERO-1_DPLE%7C1";Tend="2513";Tstart="150";shortTE="F";uid="752574c5-6325-4fc4-85bc-115ae57613b5"
NC_045813.1	RepeatMasker	LINE/Penelope	7782615	7782765	867	+	.	ID="PENELOPE-1_DPLE";Tend="150";Tstart="1";shortTE="F";uid="749c0d51-bb6b-4ce2-ba94-9ed4391dd70c"
NC_045813.1	RepeatMasker	LINE/R2-Hero	6493976	6494811	855	+	.	ID="R2-HERO-1_DPLE";TEgroup="NC_045813.1%7CR2-HERO-1_DPLE%7C28";Tend="2513";Tstart="1825";shortTE="F";uid="ca212362-c5d4-4ef1-af54-0a9b44517e5e"
NC_045813.1	RepeatMasker	LTR/Gypsy	58938	59139	1064	+	.	ID="GYPSY-1_DPLE";Tend="3884";Tstart="3682";shortTE="F";uid="3008a5ad-7a35-418e-8050-71ad8b04e452"
NC_045813.1	RepeatMasker	LINE/R2-Hero	552736	552902	1264	+	.	ID="R2-HERO-1_DPLE";Tend="2511";Tstart="2346";shortTE="F";uid="baccdcab-9aa9-4ed7-9625-9aa06411d385"
NC_045813.1	RepeatMasker	LINE/R1	5175756	5175911	620	+	.	ID="R1-4_DPLE";Tend="887";Tstart="697";shortTE="F";uid="23ffd601-445b-4c32-87ff-588f876ece34"
NC_045813.1	RepeatMasker	DNA/CMC-Chapaev-3	4600207	4600597	431	+	.	ID="CHAPAEV-1_BM";Tend="892";Tstart="507";shortTE="F";uid="c3945646-bcb9-4f5d-bbb5-da038bb20dd3"
NC_045813.1	RepeatMasker	DNA/TcMar-Tc1	907825	908070	449	+	.	ID="TC1-4_DPLE";Tend="521";Tstart="244";shortTE="F";uid="f4da5703-046a-4a7d-8579-688821e0bcbe"
NC_045813.1	RepeatMasker	LTR	7642295	7642720	3392	+	.	ID="LTR-1_DPLE";Tend="1704";Tstart="1285";shortTE="F";uid="8afa074f-9465-43c3-bdb3-98a6d9318300"
NC_045813.1	RepeatMasker	RC/Helitron	6969963	6970211	671	+	.	ID="HELITRON-6_DPLE";TEgroup="NC_045813.1%7CHELITRON-6_DPLE%7C2";Tend="388";Tstart="3";shortTE="F";uid="8bd82b9b-3028-4349-91cb-18d8e5fe42bb"
NC_045813.1	RepeatMasker	LINE/Penelope	6016001	6016160	950	+	.	ID="PENELOPE-1_DPLE";Tend="161";Tstart="1";shortTE="F";uid="2b1893b7-1fd3-4383-8991-fb7f103dba91"
NC_045813.1	RepeatMasker	RC/Helitron	292133	292279	445	+	.	ID="HELITRON-N24_LMI";Tend="157";Tstart="14";shortTE="F";uid="e801133d-e66b-46a0-8da2-c526bd306d90"
NC_045813.1	RepeatMasker	LINE/CR1	8204318	8204483	516	+	.	ID="CR1-2_DPLE";Tend="1043";Tstart="874";shortTE="F";uid="a1a53528-c178-4f2b-826c-4d25ba7e84b1"
NC_045813.1	RepeatMasker	RC/Helitron	2237760	2238378	4560	+	.	ID="HELITRON-7_DPLE";Tend="615";Tstart="1";shortTE="F";uid="b560ac33-8363-4069-aa95-eb5b9edcc7a2"
NC_045813.1	RepeatMasker	LTR/Gypsy	7062146	7062346	821	+	.	ID="GYPSY-1_DPLE";Tend="3884";Tstart="3688";shortTE="F";uid="10b3d7eb-9ea8-411b-b2a3-8a09e31d912a"
NC_045813.1	RepeatMasker	LINE/Penelope	2744038	2744194	846	+	.	ID="PENELOPE-1_DPLE";Tend="156";Tstart="1";shortTE="F";uid="24c5dfed-48b0-43a0-b6ec-22783d22331e"
NC_045813.1	RepeatMasker	RC/Helitron	500184	500893	3777	+	.	ID="HELITRON-1_DPLE";Tend="927";Tstart="1";shortTE="F";uid="d7c66718-4802-4dad-a375-c87e95014614"
NC_045813.1	RepeatMasker	LINE/Penelope	4471222	4471328	411	+	.	ID="PENELOPE-1_DPLE";Tend="147";Tstart="35";shortTE="F";uid="adb278a6-e8fd-45f1-a2f7-490e9749792d"
NC_045813.1	RepeatMasker	LINE/Penelope	3081945	3082079	816	+	.	ID="PENELOPE-1_DPLE";Tend="135";Tstart="1";shortTE="F";uid="7407b454-1c43-41a3-9ee3-aaa9da9298a4"
NC_045813.1	RepeatMasker	Unknown	1746961	1747191	817	+	.	ID="UNKNOWN-1_DPLE";Tend="427";Tstart="2";shortTE="F";uid="61101d13-75cc-4503-8e6d-c84d6a8c56a0"
NC_045813.1	RepeatMasker	LINE/L2	533552	534084	1108	+	.	ID="L2-2_DPLE";Tend="1820";Tstart="1229";shortTE="F";uid="8f686190-81a4-493d-8b2c-7e0720d26369"
NC_045813.1	RepeatMasker	RC/Helitron	4822784	4823447	4384	+	.	ID="HELITRON-3_DPLE";Tend="695";Tstart="1";shortTE="F";uid="082b7eea-93fb-44e3-8f73-df889fd76214"
NC_045813.1	RepeatMasker	LINE/CR1-Zenon	8427927	8428224	617	+	.	ID="ZENON-1_PPO";Tend="1467";Tstart="1168";shortTE="F";uid="0815f99f-d101-4d5c-ac47-249041060c4e"
NC_045813.1	RepeatMasker	LINE/Penelope	9186104	9186245	843	+	.	ID="PENELOPE-1_DPLE";Tend="150";Tstart="1";shortTE="F";uid="b222a5b6-40cd-4c94-af2b-52767a8bea8f"
NC_045813.1	RepeatMasker	SINE	1552329	1552536	1518	+	.	ID="HASE2-1_DPLE";Tend="216";Tstart="1";shortTE="F";uid="1dde97ef-d818-490e-9b4d-d08601fb9abf"
NC_045813.1	RepeatMasker	LINE/Penelope	975655	976591	2909	+	.	ID="PENELOPE-1_DPLE";TEgroup="NC_045813.1%7CPENELOPE-1_DPLE%7C9";Tend="1926";Tstart="35";shortTE="F";uid="e4ea4f4c-3888-47f9-ba9a-993845e5d6b7"
NC_045813.1	RepeatMasker	DNA	8562593	8563352	5194	+	.	ID="DNA-HARB%3F-1_DPLE";Tend="773";Tstart="1";shortTE="F";uid="73557cf8-6ec2-49f0-8f58-a370513b4183"
NC_045813.1	RepeatMasker	Unknown	8452603	8452857	1063	+	.	ID="UNKNOWN-13_DPLE";Tend="1583";Tstart="1329";shortTE="F";uid="22f44804-c5dc-492f-893c-7c79d9d3e3f3"
NC_045813.1	RepeatMasker	RC/Helitron	3943354	3944010	1281	+	.	ID="HELITRON-4_DRH";Tend="1199";Tstart="604";shortTE="F";uid="ec95dbe1-52df-4439-952e-4ca1fe34f81e"
NC_045813.1	RepeatMasker	LINE/Penelope	5557520	5557652	752	+	.	ID="PENELOPE-1_DPLE";Tend="134";Tstart="1";shortTE="F";uid="1571e9fe-5ac4-461d-aba4-443ad0ec27c8"
NC_045813.1	RepeatMasker	LTR/Gypsy	4339808	4340019	834	+	.	ID="GYPSY-1_DPLE";Tend="3895";Tstart="3682";shortTE="F";uid="876cf72d-5f23-4156-93ff-dd0433e49efd"
NC_045813.1	RepeatMasker	LINE/Penelope	5253584	5254769	4442	+	.	ID="PENELOPE-2_DPLE";TEgroup="NC_045813.1%7CPENELOPE-2_DPLE%7C4";Tend="1386";Tstart="1";shortTE="F";uid="8d808b43-c09f-474e-9b57-344496964150"
NC_045813.1	RepeatMasker	LINE/I-Jockey	9688573	9689125	528	+	.	ID="JOCKEY-1_DWI";Tend="2465";Tstart="1365";shortTE="F";uid="6b742b6c-3fff-468c-88f8-dac94fc0297f"
NC_045813.1	RepeatMasker	LINE/R2-Hero	8089893	8090193	2232	+	.	ID="R2-HERO-1_DPLE";Tend="2513";Tstart="2212";shortTE="F";uid="ef5c9f8e-f419-495d-955b-1e619a886c56"
NC_045813.1	RepeatMasker	LINE/Penelope	8148422	8148735	2043	+	.	ID="PENELOPE-1_DPLE";Tend="355";Tstart="36";shortTE="F";uid="7c8b3f57-8720-4dc0-9b2e-c8260306749a"
NC_045813.1	RepeatMasker	SINE	3030692	3030929	1923	+	.	ID="HASE2-1_DPLE";Tend="301";Tstart="64";shortTE="F";uid="eef96950-fdd1-4c5b-9df5-d304c309c604"
NC_045813.1	RepeatMasker	LTR	3817122	3817366	732	+	.	ID="LTR-1_DPLE";Tend="1658";Tstart="1361";shortTE="F";uid="c90e48b0-29f8-417c-a628-33beb7deb1d0"
NC_045813.1	RepeatMasker	RC/Helitron	3846912	3847394	3004	+	.	ID="HELITRON-3_DPLE";Tend="695";Tstart="209";shortTE="F";uid="474a0004-7c46-4b12-9e1a-501ef95db3e7"
NC_045813.1	RepeatMasker	Unknown	7045644	7045950	1844	+	.	ID="UNKNOWN-34_DPLE";Tend="351";Tstart="1";shortTE="F";uid="24d1831e-0821-403e-9cc4-acecffa3f095"
NC_045813.1	RepeatMasker	LINE/R2-Hero	8528796	8530371	10495	+	.	ID="R2-HERO-1_DPLE";Tend="2512";Tstart="892";shortTE="F";uid="b098b164-a947-451e-9213-0b8fe891ac71"
NC_045813.1	RepeatMasker	LINE/RTE-BovB	8179232	8180874	2901	+	.	ID="RTE-29_PPO";Tend="1583";Tstart="1";shortTE="F";uid="ff70827a-5d34-4eac-bbaa-34df1b165074"
NC_045813.1	RepeatMasker	RC/Helitron	339442	340268	4386	+	.	ID="HELITRON-6_DPLE";Tend="937";Tstart="1";shortTE="F";uid="7bc5041e-4e85-4fe4-94da-8e56689af5ad"
NC_045813.1	RepeatMasker	RC/Helitron	7778082	7778483	2825	+	.	ID="HELITRON-8_DPLE";Tend="741";Tstart="336";shortTE="F";uid="8848a6b0-01df-433d-a9db-79873ec86319"
NC_045813.1	RepeatMasker	LINE/Penelope	7940294	7940619	2183	+	.	ID="PENELOPE-1_DPLE";Tend="1266";Tstart="949";shortTE="F";uid="1d227443-2fff-464f-afb0-d8f7905fae2e"
NC_045813.1	RepeatMasker	LINE/Penelope	4740965	4741158	974	+	.	ID="PENELOPE-1_DPLE";TEgroup="NC_045813.1%7CPENELOPE-1_DPLE%7C38";Tend="148";Tstart="39";shortTE="F";uid="9fbec67b-c9c1-422d-b0c1-e982e12de1ae"
NC_045813.1	RepeatMasker	LINE/Penelope	457567	457711	747	+	.	ID="PENELOPE-1_DPLE";Tend="153";Tstart="13";shortTE="F";uid="f56f325a-7b54-427a-aa92-10aac4bcc4f9"
NC_045813.1	RepeatMasker	SINE	6763754	6763997	1744	+	.	ID="HASE2-1_DPLE";Tend="219";Tstart="1";shortTE="F";uid="37ff258c-86e9-44c9-8b08-296aa6056bae"
NC_045813.1	RepeatMasker	LINE/Penelope	800210	800377	454	+	.	ID="PENELOPE-2_DPLE";Tend="206";Tstart="1";shortTE="F";uid="f115b827-80e5-46e4-a506-fea1aa5c384b"
NC_045813.1	RepeatMasker	LINE/I-Jockey	2182175	2182421	468	+	.	ID="I-JOCKEY-1_DPLE";Tend="279";Tstart="24";shortTE="F";uid="2a33591a-cd3f-4d52-bad8-84b5b94c72ec"
NC_045813.1	RepeatMasker	LINE/R2-Hero	8055805	8055936	1012	+	.	ID="R2-HERO-1_DPLE";Tend="2513";Tstart="2382";shortTE="F";uid="bf696dea-152f-4d97-9d33-536b8f106af5"
NC_045813.1	RepeatMasker	LINE/R1	8311862	8312115	844	+	.	ID="R1-4_DPLE";Tend="1877";Tstart="1659";shortTE="F";uid="c6c356ab-97c3-48fc-a198-71a8c68506e1"
NC_045813.1	RepeatMasker	LINE/Penelope	5495966	5496107	867	+	.	ID="PENELOPE-1_DPLE";Tend="139";Tstart="1";shortTE="F";uid="4e7f172e-7b6f-4682-990a-2939e2327f94"
NC_045813.1	RepeatMasker	SINE	7884015	7884295	1865	+	.	ID="HASE2-1_DPLE";Tend="301";Tstart="2";shortTE="F";uid="3f6fae2f-a039-435f-8215-de65723f01f6"
NC_045813.1	RepeatMasker	LTR/Gypsy	6526006	6526182	773	+	.	ID="GYPSY-1_DPLE";Tend="3875";Tstart="3687";shortTE="F";uid="1e6b51de-42c8-4baf-91a2-7aafe17683d7"
NC_045813.1	RepeatMasker	Unknown	7636772	7636904	503	+	.	ID="UNKNOWN-14_DPLE";Tend="2295";Tstart="2164";shortTE="F";uid="a6d316d4-77ce-40ac-a566-5724b47481e4"
NC_045813.1	RepeatMasker	LINE/Penelope	7324763	7324873	593	+	.	ID="PENELOPE-1_DPLE";Tend="143";Tstart="33";shortTE="F";uid="cb9d872c-0b24-45c9-8125-55eee43b8a95"
NC_045813.1	RepeatMasker	LINE/Penelope	2366121	2366238	662	+	.	ID="PENELOPE-1_DPLE";Tend="150";Tstart="37";shortTE="F";uid="b1b18f71-5851-424e-b3a4-83a02079d10f"
NC_045813.1	RepeatMasker	DNA/hAT-Tip100	7380423	7380675	578	+	.	ID="HAT-13_LMI";Tend="6438";Tstart="6193";shortTE="F";uid="bc67ce80-b5fd-4119-b8c8-7ba7e9723cb8"
NC_045813.1	RepeatMasker	LTR	1109155	1109532	3223	+	.	ID="LTR-1_DPLE";Tend="1702";Tstart="1325";shortTE="F";uid="3c7105f8-a05c-4b48-9c85-20102d0ec852"
NC_045813.1	RepeatMasker	LINE/R2-Hero	690286	690602	2324	+	.	ID="R2-HERO-1_DPLE";Tend="2513";Tstart="2197";shortTE="F";uid="c881adb1-a368-408f-bf1b-48ef70214b07"
NC_045813.1	RepeatMasker	LTR/Gypsy	7860972	7861173	1010	+	.	ID="GYPSY-1_DPLE";Tend="3884";Tstart="3682";shortTE="F";uid="678a6a96-e45c-4dc8-b812-9a779b2dab1a"
NC_045813.1	RepeatMasker	SINE	558194	558411	1697	+	.	ID="HASE2-1_DPLE";Tend="301";Tstart="91";shortTE="F";uid="2e71f351-252f-4bbf-b2ae-50fdfc5d8a7e"
NC_045813.1	RepeatMasker	LINE/Penelope	2342556	2342704	831	+	.	ID="PENELOPE-1_DPLE";Tend="152";Tstart="1";shortTE="F";uid="d5139203-546e-4e6b-be87-7f667aa23a5b"
NC_045813.1	RepeatMasker	DNA/Kolobok-T2	9907212	9907312	464	+	.	ID="REP-4_PBA";Tend="650";Tstart="547";shortTE="F";uid="ac8034c5-1c2a-4aec-ba89-8646c5782aba"
NC_045813.1	RepeatMasker	LINE/R2-Hero	2281351	2281702	1841	+	.	ID="R2-HERO-1_DPLE";Tend="2507";Tstart="2117";shortTE="F";uid="5a80bad7-dab6-46bf-aea3-dec46e7e18cb"
NC_045813.1	RepeatMasker	LINE/Penelope	7438173	7438297	638	+	.	ID="PENELOPE-1_DPLE";Tend="187";Tstart="61";shortTE="F";uid="31c0f5d9-6c80-4a57-8d37-1a90d6a4e7e1"
NC_045813.1	RepeatMasker	LINE/Penelope	6829548	6829712	863	+	.	ID="PENELOPE-1_DPLE";Tend="159";Tstart="1";shortTE="F";uid="b702004f-3f9f-4959-a4e3-ba2b72e46cbd"
NC_045813.1	RepeatMasker	LINE/Penelope	3075974	3076088	621	+	.	ID="PENELOPE-1_DPLE";Tend="153";Tstart="36";shortTE="F";uid="97d674d5-e66c-4430-8569-c64c24ed04b8"
NC_045813.1	RepeatMasker	DNA/TcMar-Tc1	268652	269642	799	+	.	ID="MARINER-6_HSAL";TEgroup="NC_045813.1%7CMARINER-6_HSAL%7C1";Tend="1232";Tstart="1";shortTE="F";uid="9d5b173f-511d-4a78-969c-87ea4333cd81"
NC_045813.1	RepeatMasker	LTR	3627855	3627966	440	+	.	ID="LTR-5_DPLE";Tend="3439";Tstart="3335";shortTE="F";uid="5b29be57-3016-4eb8-8cea-1bbdd2e6b456"
NC_045813.1	RepeatMasker	LINE/Penelope	5469712	5470151	1497	+	.	ID="PENELOPE-1_DPLE";Tend="1077";Tstart="615";shortTE="F";uid="a857604c-e58a-4836-a875-e8687fee45cf"
NC_045813.1	RepeatMasker	LINE/Penelope	1292060	1292171	523	+	.	ID="PENELOPE-1_DPLE";Tend="149";Tstart="26";shortTE="F";uid="12787d3c-85fe-498b-ad4c-8cb98984eb8d"
NC_045813.1	RepeatMasker	LTR	9930817	9931045	718	+	.	ID="LTR-2_DPLE";Tend="1380";Tstart="1097";shortTE="F";uid="61947a67-8c34-46a5-9d71-30b8f4dd46c7"
NC_045813.1	RepeatMasker	LTR/Gypsy	1500701	1500911	870	+	.	ID="GYPSY-1_DPLE";Tend="3886";Tstart="3680";shortTE="F";uid="fe3ef2cf-8787-446c-bb19-0bbc329257f4"
NC_045813.1	RepeatMasker	DNA	829181	829682	2001	+	.	ID="NMAR-16_HMEL";Tend="1486";Tstart="983";shortTE="F";uid="31f4e5a5-f7a2-4165-9365-27712a203e52"
NC_045813.1	RepeatMasker	LTR/Gypsy	5637791	5637909	538	+	.	ID="GYPSY-1_DPLE";Tend="3797";Tstart="3667";shortTE="F";uid="4acb4dd1-f80d-4ed5-9501-f87e6f1f2015"
NC_045813.1	RepeatMasker	LINE/R1	17009	17307	791	+	.	ID="R1-4_DPLE";Tend="879";Tstart="551";shortTE="F";uid="916995b0-e245-4ed7-88aa-b214adc23a0b"
NC_045813.1	RepeatMasker	LINE/R2-Hero	2298945	2299667	3444	+	.	ID="R2-HERO-1_DPLE";TEgroup="NC_045813.1%7CR2-HERO-1_DPLE%7C13";Tend="2513";Tstart="1594";shortTE="F";uid="f5087dc5-68d4-47d2-93f1-b0a8889a4b85"
NC_045813.1	RepeatMasker	LINE/Dong-R4	9212706	9212853	564	+	.	ID="DONG";Tend="553";Tstart="408";shortTE="F";uid="b12264fd-f37d-4da6-ab5f-0311ffaae98c"
NC_045813.1	RepeatMasker	LINE/Penelope	9387837	9387981	831	+	.	ID="PENELOPE-1_DPLE";Tend="150";Tstart="1";shortTE="F";uid="22de6868-dec6-4a17-939d-d4a96ae4dd3f"
NC_045813.1	RepeatMasker	Unknown	8862854	8862997	789	+	.	ID="UNKNOWN-10_DPLE";Tend="149";Tstart="1";shortTE="F";uid="f95a6a3f-62d2-4cd6-9393-eea7cfeaf95c"
NC_045813.1	RepeatMasker	DNA/TcMar-Mariner	9672901	9673420	3213	+	.	ID="MARINER-1_DPLE";Tend="560";Tstart="1";shortTE="F";uid="02424384-f08d-458b-85fe-fb03871d765b"
NC_045813.1	RepeatMasker	LINE/R1	2618048	2618693	3785	+	.	ID="R1-1_DPLE";Tend="2726";Tstart="1950";shortTE="F";uid="d38205c9-3e6b-4d3b-bc73-75bb524c243a"
NC_045813.1	RepeatMasker	LINE/L2	9853280	9853631	470	+	.	ID="L2-9_HMEL";Tend="829";Tstart="461";shortTE="F";uid="9afa6919-a389-44c6-9070-117a367d5b26"
NC_045813.1	RepeatMasker	LTR	481554	481783	410	+	.	ID="LTR-5_DPLE";Tend="2939";Tstart="2721";shortTE="F";uid="9bdbd3ef-1c1e-4260-b016-f74b849c6d10"
NC_045813.1	RepeatMasker	Unknown	2698332	2698508	1294	+	.	ID="UNKNOWN-4_DPLE";Tend="197";Tstart="1";shortTE="F";uid="de9bb270-8f0c-4dbd-96c3-fbb7419ca7f2"
NC_045813.1	RepeatMasker	RC/Helitron	7009113	7009242	709	+	.	ID="HELITRON-N3_PXU";Tend="130";Tstart="1";shortTE="F";uid="c3c6d862-f59d-4c6d-b9e2-e2a11a205873"
NC_045813.1	RepeatMasker	LINE/R2-Hero	7836626	7836937	2009	+	.	ID="R2-HERO-1_DPLE";Tend="2513";Tstart="2184";shortTE="F";uid="0e6eb04f-84f3-43d2-8485-bc7200b49433"
NC_045813.1	RepeatMasker	LINE/Penelope	6968282	6968407	676	+	.	ID="PENELOPE-1_DPLE";Tend="162";Tstart="38";shortTE="F";uid="ae198708-5647-40e3-93a2-f36caee2a204"
NC_045813.1	RepeatMasker	LTR/Gypsy	1554005	1554187	848	+	.	ID="GYPSY-1_DPLE";Tend="3884";Tstart="3688";shortTE="F";uid="a34a1e33-68ec-41c2-b1cf-4a76078ae814"
NC_045813.1	RepeatMasker	LINE/Penelope	6710214	6711428	885	+	.	ID="PENELOPE-1_DPLE";TEgroup="NC_045813.1%7CPENELOPE-1_DPLE%7C50";Tend="1926";Tstart="1";shortTE="F";uid="2c524d69-84b3-4b6d-9632-d9e03898b59f"
NC_045813.1	RepeatMasker	LINE/Penelope	4894021	4894360	1860	+	.	ID="PENELOPE-1_DPLE";Tend="395";Tstart="26";shortTE="F";uid="361c1628-69ac-423e-bdd0-8535c9ff2e03"
NC_045813.1	RepeatMasker	Unknown	4158231	4158416	683	+	.	ID="UNKNOWN-40_DPLE";Tend="1266";Tstart="1093";shortTE="F";uid="917c7b25-5aba-4908-b867-13b486854eec"
NC_045813.1	RepeatMasker	LINE/R2-Hero	2856594	2856898	2586	+	.	ID="R2-HERO-1_DPLE";Tend="2513";Tstart="2209";shortTE="F";uid="42514f00-fa8a-4f6a-96ab-f1e9efa708cf"
NC_045813.1	RepeatMasker	Unknown	4230458	4230580	453	+	.	ID="UNKNOWN-18_DPLE";Tend="1300";Tstart="1174";shortTE="F";uid="3df9f85b-69d1-486f-a48a-57a5ca28032b"
NC_045813.1	RepeatMasker	SINE	6193321	6193436	834	+	.	ID="HASE2-1_DPLE";Tend="251";Tstart="136";shortTE="F";uid="507607f7-addc-46c2-b6e0-3acb2d3d20eb"
NC_045813.1	RepeatMasker	LINE/Penelope	9364241	9366223	17889	+	.	ID="PENELOPE-1_DPLE";Tend="1984";Tstart="1";shortTE="F";uid="663cce31-4943-4238-b340-362b13929bcf"
NC_045813.1	RepeatMasker	DNA	9732076	9732831	4940	+	.	ID="DNA-HARB%3F-1_DPLE";Tend="781";Tstart="1";shortTE="F";uid="2a31ab64-6fe7-4b81-82ff-5ad49558c943"
NC_045813.1	RepeatMasker	LINE/RTE-RTE	175573	175757	720	+	.	ID="RTE-10_HMEL";Tend="1039";Tstart="856";shortTE="F";uid="c6d238f5-0537-4076-b17b-2f16fd781547"
NC_045813.1	RepeatMasker	RC/Helitron	7010938	7011067	709	+	.	ID="HELITRON-N3_PXU";Tend="130";Tstart="1";shortTE="F";uid="a0b16166-8092-40a6-93e0-30de4c417e60"
NC_045813.1	RepeatMasker	LINE/R2-Hero	6655062	6655356	2150	+	.	ID="R2-HERO-1_DPLE";Tend="2207";Tstart="1912";shortTE="F";uid="e29619d1-da23-4fca-ad6b-2b7b7602487f"
NC_045813.1	RepeatMasker	Unknown	2487774	2487898	474	+	.	ID="UNKNOWN-32_DPLE";Tend="1538";Tstart="1409";shortTE="F";uid="343d0845-c51a-4550-a154-8b7b15e03d2c"
NC_045813.1	RepeatMasker	LINE/CR1-Zenon	8543404	8543731	503	+	.	ID="ZENON-2_PXU";Tend="367";Tstart="38";shortTE="F";uid="312781b3-193a-43c7-a82a-f22d1bee8736"
NC_045813.1	RepeatMasker	LINE/Penelope	490063	490207	762	+	.	ID="PENELOPE-1_DPLE";Tend="153";Tstart="13";shortTE="F";uid="1789d0bd-c214-4dc3-a39d-c528b77d0d18"
NC_045813.1	RepeatMasker	LINE/Penelope	6571282	6571383	456	+	.	ID="PENELOPE-1_DPLE";Tend="105";Tstart="1";shortTE="F";uid="973532e7-0b58-42af-898b-d25403b4a674"
NC_045813.1	RepeatMasker	LINE/R2-Hero	2864988	2865378	913	+	.	ID="R2-HERO-1_DPLE";TEgroup="NC_045813.1%7CR2-HERO-1_DPLE%7C21";Tend="2513";Tstart="1870";shortTE="F";uid="8ca6afc8-b89b-402f-a375-b8e0fdd3aa51"
NC_045813.1	RepeatMasker	LINE/Penelope	1758616	1758864	736	+	.	ID="PENELOPE-1_DPLE";TEgroup="NC_045813.1%7CPENELOPE-1_DPLE%7C16";Tend="169";Tstart="6";shortTE="F";uid="f8811f77-80f3-4218-8700-24a36d8af857"
NC_045813.1	RepeatMasker	LINE/Penelope	761735	762150	3683	+	.	ID="PENELOPE-1_DPLE";Tend="421";Tstart="5";shortTE="F";uid="fd43fea9-925b-4c0e-a931-8fbaa32d4196"
NC_045813.1	RepeatMasker	LINE/Penelope	8368743	8368886	921	+	.	ID="PENELOPE-1_DPLE";Tend="147";Tstart="1";shortTE="F";uid="54cb3cbe-57ab-4b89-a5b0-03a4725e0a6e"
NC_045813.1	RepeatMasker	DNA	8545729	8545982	1748	+	.	ID="DNA-HARB%3F-1_DPLE";Tend="455";Tstart="190";shortTE="F";uid="47a8c165-5a07-4675-baa1-67a2d31aa35c"
NC_045813.1	RepeatMasker	DNA/Academ-1	9044139	9044712	946	+	.	ID="ACADEM-1_BM";TEgroup="NC_045813.1%7CACADEM-1_BM%7C2";Tend="5835";Tstart="4320";shortTE="F";uid="6b95eff6-6912-4389-a1bd-edf789c58d5f"
NC_045813.1	RepeatMasker	LINE/Penelope	6575444	6575814	1025	+	.	ID="PENELOPE-1_DPLE";TEgroup="NC_045813.1%7CPENELOPE-1_DPLE%7C49";Tend="148";Tstart="4";shortTE="F";uid="fcfd0770-8a89-4793-92f6-f215d6e85743"
NC_045813.1	RepeatMasker	LINE/Penelope	7532730	7532849	527	+	.	ID="PENELOPE-1_DPLE";Tend="124";Tstart="4";shortTE="F";uid="fd0427d3-b955-4aab-9820-979e581d0a75"
NC_045813.1	RepeatMasker	LINE/R1	8131142	8131949	894	+	.	ID="R1-3_DPLE";TEgroup="NC_045813.1%7CR1-3_DPLE%7C2";Tend="1168";Tstart="225";shortTE="F";uid="f990de61-0d40-4116-8214-d6199f49a9b0"
NC_045813.1	RepeatMasker	SINE	9314662	9314959	2345	+	.	ID="HASE2-1_DPLE";Tend="299";Tstart="1";shortTE="F";uid="c2d8079f-4579-46fe-bd82-eaec69a19946"
NC_045813.1	RepeatMasker	LINE/Penelope	235808	235920	488	+	.	ID="PENELOPE-1_DPLE";Tend="244";Tstart="129";shortTE="F";uid="c4a052bc-a42d-464f-9a76-29b185fb7fe7"
NC_045813.1	RepeatMasker	DNA/TcMar-Mariner	9674075	9674370	1574	+	.	ID="MARINER-1_DPLE";Tend="1369";Tstart="1047";shortTE="F";uid="5401a661-0845-4fb5-af37-dc2b315466a1"
NC_045813.1	RepeatMasker	LINE/RTE-RTE	6630149	6630547	2114	+	.	ID="RTE-3_DPL";TEgroup="NC_045813.1%7CRTE-3_DPL%7C1";Tend="2831";Tstart="1758";shortTE="F";uid="0100ce4f-f26e-4298-b86d-9b24866a99c3"
NC_045813.1	RepeatMasker	LTR	7653808	7653931	638	+	.	ID="LTR-5_DPLE";Tend="2966";Tstart="2837";shortTE="F";uid="7b779b85-28d6-45d9-aecb-08814f655e9b"
NC_045813.1	RepeatMasker	LINE/Penelope	1419501	1419638	520	+	.	ID="PENELOPE-1_DPLE";Tend="146";Tstart="9";shortTE="F";uid="bb332ed3-74ef-47cb-87c0-d4b58f166a40"
NC_045813.1	RepeatMasker	LINE/RTE-RTE	22143	22580	3195	+	.	ID="RTE-5_DPL";Tend="2907";Tstart="2452";shortTE="F";uid="04ab65ed-7996-43cc-bc4e-1a26f4001de5"
NC_045813.1	RepeatMasker	LINE/Penelope	6215287	6215579	1068	+	.	ID="PENELOPE-1_DPLE";Tend="743";Tstart="448";shortTE="F";uid="8cbe4180-5270-42b4-8ef4-38219b2836a2"
NC_045813.1	RepeatMasker	LTR/Gypsy	1075877	1076026	687	+	.	ID="GYPSY-1_DPLE";Tend="3868";Tstart="3728";shortTE="F";uid="9bac23e2-d407-4d7e-887c-77a7e2bda207"
NC_045813.1	RepeatMasker	LINE/I-Jockey	7091754	7092076	566	+	.	ID="I-JOCKEY-1_DPLE";Tend="383";Tstart="7";shortTE="F";uid="01a77c82-1ef4-45f0-bad4-1b126e1ae8af"
NC_045813.1	RepeatMasker	Unknown	7918568	7918711	461	+	.	ID="UNKNOWN-34_DPLE";Tend="351";Tstart="180";shortTE="F";uid="b2803dbf-e375-4898-b432-0719bec9fc2b"
NC_045813.1	RepeatMasker	LINE/Penelope	331012	331637	1187	+	.	ID="PENELOPE-1_DPLE";TEgroup="NC_045813.1%7CPENELOPE-1_DPLE%7C3";Tend="1904";Tstart="8";shortTE="F";uid="58c9c12b-6b0d-41a9-9dda-e44df98490a8"
NC_045813.1	RepeatMasker	Simple_repeat	5986169	5986502	525	+	.	ID="(CA)N";Tend="325";Tstart="1";shortTE="F";uid="6739fed0-a516-464d-a949-e786daf3d001"
NC_045813.1	RepeatMasker	DNA/TcMar-Tc1	4701739	4702173	1413	+	.	ID="MAR1_BM";Tend="1127";Tstart="663";shortTE="F";uid="f26048e9-0107-4507-a30f-b06e29645d34"
NC_045813.1	RepeatMasker	LINE/RTE-RTE	5953913	5954793	7182	+	.	ID="RTE-7_DPL";Tend="1333";Tstart="437";shortTE="F";uid="d54ee0c9-21df-463f-a7f4-24d419fe0c62"
NC_045813.1	RepeatMasker	LINE/Penelope	1762266	1762513	882	+	.	ID="PENELOPE-1_DPLE";TEgroup="NC_045813.1%7CPENELOPE-1_DPLE%7C17";Tend="169";Tstart="6";shortTE="F";uid="9936238f-82bd-4e17-a348-c4e2a7f996de"
NC_045813.1	RepeatMasker	LINE/Penelope	4459576	4459780	948	+	.	ID="PENELOPE-1_DPLE";TEgroup="NC_045813.1%7CPENELOPE-1_DPLE%7C36";Tend="146";Tstart="1";shortTE="F";uid="80ad52ba-0bca-439b-9e1b-a4b88af0a015"
NC_045813.1	RepeatMasker	SINE	7200735	7200990	1600	+	.	ID="HASE2-1_DPLE";Tend="301";Tstart="2";shortTE="F";uid="c62728ea-6dd4-4ac1-924c-941044f10280"
NC_045813.1	RepeatMasker	RC/Helitron	8041759	8041980	433	+	.	ID="HELITRON-LIKE-1_HMEL";Tend="264";Tstart="46";shortTE="F";uid="b9301da9-922b-4f41-9c25-76f8f5325b91"
NC_045813.1	RepeatMasker	DNA/TcMar-Tc1	2371350	2371945	1029	+	.	ID="MAR1_BM";Tend="925";Tstart="185";shortTE="F";uid="1de215ff-f45f-4711-8d78-79c59dfa6416"
NC_045813.1	RepeatMasker	Unknown	4432731	4433145	2187	+	.	ID="UNKNOWN-4_DPLE";Tend="392";Tstart="3";shortTE="F";uid="4bcacc8f-f880-4d38-bf4a-44999bdd891f"
NC_045813.1	RepeatMasker	LINE/R1	4992256	4992504	1101	+	.	ID="R1-4_DPLE";Tend="1877";Tstart="1659";shortTE="F";uid="c45ae33a-8481-45c0-998f-c3654d81a950"
NC_045813.1	RepeatMasker	LTR/Gypsy	4345930	4346127	1094	+	.	ID="GYPSY-1_DPLE";Tend="3876";Tstart="3678";shortTE="F";uid="78914d15-8664-4784-9866-ffce8f406b6f"
NC_045813.1	RepeatMasker	LINE/R1	1667605	1668290	4143	+	.	ID="R1-2_DPLE";Tend="1046";Tstart="269";shortTE="F";uid="e9d4238e-9655-42d7-92bb-acaca04eb08d"
NC_045813.1	RepeatMasker	SINE	2267236	2267462	1817	+	.	ID="HASE2-1_DPLE";Tend="298";Tstart="72";shortTE="F";uid="da44e1fa-e75f-489d-af83-aacede677f8b"
NC_045813.1	RepeatMasker	RC/Helitron	9925616	9925864	801	+	.	ID="HELITRON-N4_PPO";Tend="250";Tstart="3";shortTE="F";uid="1fe7d7ba-d62f-4fe2-883e-2141daf419ac"
NC_045813.1	RepeatMasker	Simple_repeat	9850699	9850811	423	+	.	ID="(GCTG)N";Tend="117";Tstart="4";shortTE="F";uid="d5a8a42b-e926-4504-a3ec-3a2007078d07"
NC_045813.1	RepeatMasker	LINE/R2-Hero	8748710	8748820	570	+	.	ID="R2-HERO-1_DPLE";Tend="2512";Tstart="2394";shortTE="F";uid="e53a4f50-1896-4e59-bfd6-e398052282d7"
NC_045813.1	RepeatMasker	LINE/R2-Hero	525485	525670	1263	+	.	ID="R2-HERO-1_DPLE";Tend="2513";Tstart="2328";shortTE="F";uid="cabea692-7ef1-4943-af16-4b7afbea050c"
NC_045813.1	RepeatMasker	LINE/Penelope	6461664	6461814	1023	+	.	ID="PENELOPE-1_DPLE";Tend="148";Tstart="1";shortTE="F";uid="a67f9239-3d67-4871-9b2a-4bfc025fe805"
NC_045813.1	RepeatMasker	SINE	8039811	8040094	1361	+	.	ID="HASE2-1_DPLE";Tend="290";Tstart="1";shortTE="F";uid="4c758be1-78c9-4150-8b23-473d64814fd6"
NC_045813.1	RepeatMasker	LINE/Penelope	8285617	8285734	603	+	.	ID="PENELOPE-1_DPLE";Tend="118";Tstart="1";shortTE="F";uid="063d4aac-c1fd-4159-97f2-80064cc3b02a"
NC_045813.1	RepeatMasker	LINE/R2-Hero	4024262	4024856	3970	+	.	ID="R2-HERO-1_DPLE";Tend="2513";Tstart="1966";shortTE="F";uid="d89a5efc-99b1-41d5-acb9-beab79c16477"
NC_045813.1	RepeatMasker	LINE/Penelope	8600451	8600645	1261	+	.	ID="PENELOPE-1_DPLE";Tend="251";Tstart="52";shortTE="F";uid="29e78d37-c1df-4ddd-9fc2-dec7df7403e8"
NC_045813.1	RepeatMasker	LTR/Gypsy	6392490	6392700	1017	+	.	ID="GYPSY-1_DPLE";Tend="3888";Tstart="3681";shortTE="F";uid="ef8b3ad3-d4d6-4843-8a19-7f6e004c06dd"
NC_045813.1	RepeatMasker	LINE/R2-Hero	408192	408293	662	+	.	ID="R2-HERO-1_DPLE";Tend="2513";Tstart="2405";shortTE="F";uid="f25fc28d-b836-445c-990e-3239be459f61"
NC_045813.1	RepeatMasker	DNA/TcMar-Tc1	1614669	1614953	1556	+	.	ID="MARINER-6_HSAL";Tend="1229";Tstart="942";shortTE="F";uid="4e8b2731-420b-44e6-a9d5-b250582adb82"
NC_045813.1	RepeatMasker	LTR/Gypsy	9218990	9219161	860	+	.	ID="GYPSY-1_DPLE";Tend="3867";Tstart="3683";shortTE="F";uid="fbfdbb35-3af2-4fc2-a625-d47592dd2a84"
NC_045813.1	RepeatMasker	LINE/Penelope	3925716	3925853	807	+	.	ID="PENELOPE-1_DPLE";Tend="144";Tstart="1";shortTE="F";uid="989f9acc-8d46-4cdc-954d-bc44db1d3f0e"
NC_045813.1	RepeatMasker	LINE/R1	286225	286532	1384	+	.	ID="R1-1_DPLE";Tend="2478";Tstart="2078";shortTE="F";uid="6ad7321a-679b-41ec-97be-161f2185b22e"
NC_045813.1	RepeatMasker	LINE/R2-Hero	6655826	6658347	11779	+	.	ID="R2-HERO-1_DPLE";TEgroup="NC_045813.1%7CR2-HERO-1_DPLE%7C30";Tend="2513";Tstart="738";shortTE="F";uid="f87292d0-2652-4c7c-8319-bd2ab2f505f3"
NC_045813.1	RepeatMasker	SINE	8061477	8061770	2429	+	.	ID="HASE2-1_DPLE";Tend="295";Tstart="5";shortTE="F";uid="3ccd694d-5448-4798-bf7d-3efbd13d2614"
NC_045813.1	RepeatMasker	DNA	355881	356036	1069	+	.	ID="DNA-HARB%3F-1_DPLE";Tend="715";Tstart="557";shortTE="F";uid="910f7923-de71-4c94-a3c6-ee58fb11aba3"
NC_045813.1	RepeatMasker	LTR/Gypsy	4157486	4157696	1027	+	.	ID="GYPSY-1_DPLE";Tend="3888";Tstart="3681";shortTE="F";uid="f4a00af4-62f5-4560-82df-53f994075f26"
NC_045813.1	RepeatMasker	RC/Helitron	3614565	3614786	514	+	.	ID="HELITRON-9_DPLE";Tend="2048";Tstart="1802";shortTE="F";uid="fd7bde41-8e1e-44b1-baca-aa437be38130"
NC_045813.1	RepeatMasker	DNA/CMC-Chapaev-3	2429798	2430400	639	+	.	ID="enspm-3_rpr";Tend="1264";Tstart="678";shortTE="F";uid="d3f3d0ca-34a9-4e90-b636-f95da6c71b0b"
NC_045813.1	RepeatMasker	Unknown	9947822	9948156	1481	+	.	ID="UNKNOWN-34_DPLE";Tend="347";Tstart="1";shortTE="F";uid="a1e98f8d-b2d9-4af4-809c-40258cb9f54f"
NC_045813.1	RepeatMasker	LINE/R2-Hero	6790419	6790682	1221	+	.	ID="R2-HERO-1_DPLE";TEgroup="NC_045813.1%7CR2-HERO-1_DPLE%7C32";Tend="2513";Tstart="2049";shortTE="F";uid="13c61175-4636-4284-9d77-1dedb7b5cefe"
NC_045813.1	RepeatMasker	DNA/TcMar-Mariner	4504350	4504519	1177	+	.	ID="MARINER-2_DER";Tend="701";Tstart="531";shortTE="F";uid="f90ce773-7f90-4542-a259-04bcb39dd9c2"
NC_045813.1	RepeatMasker	LINE/RTE-RTE	8149796	8153349	1215	+	.	ID="RTE-6_HMM";TEgroup="NC_045813.1%7CRTE-6_HMM%7C1";Tend="4041";Tstart="138";shortTE="F";uid="846fdd15-1182-45ec-964f-41a60a864b04"
NC_045813.1	RepeatMasker	LINE/R2-Hero	1570746	1571168	446	+	.	ID="R2-HERO-1_DPLE";TEgroup="NC_045813.1%7CR2-HERO-1_DPLE%7C9";Tend="2359";Tstart="1817";shortTE="T";uid="33911e94-c944-429a-8c78-c6a9bb8f2d4e"
NC_045813.1	RepeatMasker	LINE/Penelope	7019921	7020414	3361	+	.	ID="PENELOPE-1_DPLE";Tend="524";Tstart="31";shortTE="F";uid="cdb9a8f0-861f-4bc6-b991-fbaf4d6d751e"
NC_045813.1	RepeatMasker	Unknown	338384	338662	2118	+	.	ID="UNKNOWN-34_DPLE";Tend="288";Tstart="6";shortTE="F";uid="1ee52e1f-c57e-43ab-8c39-d7156959c7eb"
NC_045813.1	RepeatMasker	DNA/TcMar-Tc1	276450	278668	20295	+	.	ID="TC1-2_DPLE";Tend="2220";Tstart="1";shortTE="F";uid="a042d3a4-3fd5-4ce9-94aa-b09b361b1d19"
NC_045813.1	RepeatMasker	LTR/Gypsy	5472378	5472567	846	+	.	ID="GYPSY-1_DPLE";Tend="3888";Tstart="3691";shortTE="F";uid="05ed2636-e02c-4331-baea-a3066515b81e"
NC_045813.1	RepeatMasker	LTR/Gypsy	1317974	1318192	952	+	.	ID="GYPSY-1_DPLE";Tend="3888";Tstart="3676";shortTE="F";uid="917359c2-6fee-470e-90f5-44847327e0e6"
NC_045813.1	RepeatMasker	DNA/TcMar-Fot1	8098660	8098926	682	+	.	ID="NMAR-9_HMEL";Tend="1511";Tstart="1240";shortTE="F";uid="48e57525-4b3a-402f-bac8-1fb4292ec17c"
NC_045813.1	RepeatMasker	LINE/Penelope	3169768	3169896	555	+	.	ID="PENELOPE-1_DPLE";Tend="143";Tstart="17";shortTE="F";uid="8b52a99b-2616-4c46-afda-57f529683782"
NC_045813.1	RepeatMasker	DNA/TcMar-Fot1	8575327	8575669	481	+	.	ID="NMAR-9_HMEL";Tend="1541";Tstart="1142";shortTE="F";uid="3cb8542e-0533-4643-a69c-b040949d8f21"
NC_045813.1	RepeatMasker	DNA/Academ-1	1593357	1593771	647	+	.	ID="ACADEM-1_BM";Tend="5869";Tstart="5458";shortTE="F";uid="fe005b7b-d43f-45c6-b884-2345511196aa"
NC_045813.1	RepeatMasker	LINE/Penelope	1577152	1577334	842	+	.	ID="PENELOPE-1_DPLE";Tend="251";Tstart="61";shortTE="F";uid="e2b2d80a-6561-41f2-a83a-fdcb8af74354"
NC_045813.1	RepeatMasker	LINE/Penelope	3630570	3630832	660	+	.	ID="PENELOPE-1_DPLE";TEgroup="NC_045813.1%7CPENELOPE-1_DPLE%7C31";Tend="150";Tstart="4";shortTE="F";uid="2ab0aec4-d79c-4104-b3c5-651d01cdba5b"
NC_045813.1	RepeatMasker	RC/Helitron	5632408	5632555	531	+	.	ID="HELITRON-6_DPLE";Tend="384";Tstart="225";shortTE="F";uid="29672db3-16a2-4735-8d9e-38f055dd366d"
NC_045813.1	RepeatMasker	LINE/Dong-R4	9215889	9216167	972	+	.	ID="R4_HMEL";Tend="295";Tstart="3";shortTE="F";uid="68c6c50d-3970-48a9-a1d3-081e0376425f"
NC_045813.1	RepeatMasker	Unknown	629403	631165	2749	+	.	ID="UNKNOWN-22_DPLE";Tend="2123";Tstart="395";shortTE="F";uid="02eb2323-eb63-416e-9357-a52ff371c91f"
NC_045813.1	RepeatMasker	LINE/CR1-Zenon	8991120	8991498	580	+	.	ID="ZENON-2_HMEL";Tend="482";Tstart="102";shortTE="F";uid="26d6c222-bda1-440d-a44d-3245d05e0816"
NC_045813.1	RepeatMasker	LINE/Penelope	3273068	3273284	1084	+	.	ID="PENELOPE-1_DPLE";Tend="220";Tstart="1";shortTE="F";uid="9b59571f-6da9-490f-8ee4-98d166014db4"
NC_045813.1	RepeatMasker	SINE	2172969	2173261	2452	+	.	ID="HASE2-1_DPLE";Tend="293";Tstart="1";shortTE="F";uid="a867271c-4440-4ebc-8ed0-709f12567b53"
NC_045813.1	RepeatMasker	LINE/Penelope	7070368	7070510	1191	+	.	ID="PENELOPE-1_DPLE";Tend="146";Tstart="4";shortTE="F";uid="0573b922-b79c-4af7-be49-0634ee659e80"
NC_045813.1	RepeatMasker	Unknown	3918437	3918795	1647	+	.	ID="UNKNOWN-4_DPLE";Tend="391";Tstart="1";shortTE="F";uid="09efe402-e217-469a-a90c-cf58f23f8cf6"
NC_045813.1	RepeatMasker	SINE	3754636	3754929	1767	+	.	ID="HASE2-1_DPLE";Tend="292";Tstart="1";shortTE="F";uid="9c6db697-8395-4bb7-a2ed-c37f8fd96bea"
NC_045813.1	RepeatMasker	DNA/TcMar-Mariner	2687022	2687848	2789	+	.	ID="MARINER-1_PBA";Tend="953";Tstart="9";shortTE="F";uid="f73c07eb-66f1-4185-a18d-c3cec993290a"
NC_045813.1	RepeatMasker	RC/Helitron	6794835	6795415	2727	+	.	ID="HELITRON-1_DPLE";TEgroup="NC_045813.1%7CHELITRON-1_DPLE%7C1";Tend="995";Tstart="2";shortTE="F";uid="95d44cc0-6277-4a03-a05b-2f44e1666dfe"
NC_045813.1	RepeatMasker	LINE/Penelope	4304023	4304293	840	+	.	ID="PENELOPE-1_DPLE";TEgroup="NC_045813.1%7CPENELOPE-1_DPLE%7C34";Tend="149";Tstart="1";shortTE="F";uid="4cee5a37-d941-4810-88ad-a8750e084c2f"
NC_045813.1	RepeatMasker	LTR/Gypsy	8258764	8258984	1289	+	.	ID="GYPSY-1_DPLE";Tend="3887";Tstart="3666";shortTE="F";uid="4a9823b2-e314-461b-a4d6-8e0a0a43d196"
NC_045813.1	RepeatMasker	SINE	9388918	9389108	1367	+	.	ID="HASE2-1_DPLE";Tend="197";Tstart="1";shortTE="F";uid="7c1f6df0-b784-4ad3-8d2f-0c34d16a3ee6"
NC_045813.1	RepeatMasker	LINE/R2-Hero	524436	524628	1209	+	.	ID="R2-HERO-1_DPLE";Tend="2513";Tstart="2328";shortTE="F";uid="ae75a2ee-2333-4c9d-8946-bfe1fedd35ed"
NC_045813.1	RepeatMasker	Unknown	7633517	7633786	1011	+	.	ID="UNKNOWN-23_DPLE";Tend="550";Tstart="275";shortTE="F";uid="381167fb-30e9-4869-acda-e1dc7defc2e0"
NC_045813.1	RepeatMasker	LINE/Penelope	1015813	1016294	577	+	.	ID="PENELOPE-1_DPLE";TEgroup="NC_045813.1%7CPENELOPE-1_DPLE%7C11";Tend="698";Tstart="1";shortTE="F";uid="cbc8bb0c-b2ae-4756-885a-0d36541a5c7d"
NC_045813.1	RepeatMasker	DNA/TcMar-Tc1	2511967	2512401	3915	+	.	ID="TC1-2_DPLE";Tend="1314";Tstart="880";shortTE="F";uid="04ee29d0-b0f6-4c93-af58-df4c9d3a8be9"
NC_045813.1	RepeatMasker	LINE/R2-Hero	2302152	2302901	5595	+	.	ID="R2-HERO-1_DPLE";Tend="2513";Tstart="1744";shortTE="F";uid="f971d04f-ec87-4277-9a86-45df1eb0f9a0"
NC_045813.1	RepeatMasker	Unknown	8135800	8136156	2722	+	.	ID="UNKNOWN-4_DPLE";Tend="392";Tstart="1";shortTE="F";uid="defeb46c-3300-447f-9c83-9378a113258c"
NC_045813.1	RepeatMasker	LTR/Gypsy	7937723	7937933	951	+	.	ID="GYPSY-1_DPLE";Tend="3891";Tstart="3683";shortTE="F";uid="7dadf427-318d-46ab-984c-1ec1796b95ae"
NC_045813.1	RepeatMasker	LTR	8677361	8677551	850	+	.	ID="LTR-5_DPLE";TEgroup="NC_045813.1%7CLTR-5_DPLE%7C11";Tend="2952";Tstart="2790";shortTE="F";uid="ced1e799-a138-4964-8219-b0871463d4d3"
NC_045813.1	RepeatMasker	DNA/TcMar-Mariner	1602346	1602557	492	+	.	ID="MARINER-1_BTE";Tend="1089";Tstart="876";shortTE="F";uid="68be4fd9-c585-4ab7-b633-574e22c2867a"
NC_045813.1	RepeatMasker	LTR/Gypsy	8101331	8101560	948	+	.	ID="GYPSY-1_DPLE";Tend="3888";Tstart="3662";shortTE="F";uid="cbe314bd-b67c-4fee-8e91-3f38152a67a7"
NC_045813.1	RepeatMasker	LINE/Penelope	2117792	2118080	1487	+	.	ID="PENELOPE-1_DPLE";TEgroup="NC_045813.1%7CPENELOPE-1_DPLE%7C19";Tend="176";Tstart="1";shortTE="F";uid="7e97fe9e-b9f4-428c-b630-ba3a4ade9887"
NC_045813.1	RepeatMasker	LTR	3987728	3987964	1022	+	.	ID="LTR-2_DPLE";Tend="1381";Tstart="1147";shortTE="F";uid="6b5e2321-f368-4698-aadc-4b0cae5a6211"
NC_045813.1	RepeatMasker	LINE/R2-Hero	3876296	3876439	815	+	.	ID="R2-HERO-1_DPLE";Tend="2513";Tstart="2370";shortTE="F";uid="d9f46673-9b35-4224-9af6-b0565b9407b5"
NC_045813.1	RepeatMasker	LINE/Penelope	7050837	7050950	513	+	.	ID="PENELOPE-1_DPLE";Tend="135";Tstart="26";shortTE="F";uid="85efc4f4-0a0c-47e1-a588-a3bba8ff0cb3"
NC_045813.1	RepeatMasker	SINE	1218680	1218968	2277	+	.	ID="HASE2-1_DPLE";Tend="292";Tstart="1";shortTE="F";uid="03384b27-3bbc-458d-9fdd-199478eb2bc0"
NC_045813.1	RepeatMasker	LINE/Penelope	2523046	2523199	1002	+	.	ID="PENELOPE-1_DPLE";Tend="184";Tstart="33";shortTE="F";uid="76b80d47-f93f-491e-aaaf-dce2653c3266"
NC_045813.1	RepeatMasker	LINE/R2-Hero	7594925	7595497	4176	+	.	ID="R2-HERO-1_DPLE";Tend="2513";Tstart="1931";shortTE="F";uid="65d1df20-e632-450a-9477-d56e66f939a9"
NC_045813.1	RepeatMasker	DNA/TcMar-Mariner	5463664	5463999	597	+	.	ID="MARINER-4_BM";Tend="523";Tstart="183";shortTE="F";uid="6740d1fd-0f18-4dd3-b957-17d9b69653eb"
NC_045813.1	RepeatMasker	DNA/TcMar-Tc1	815707	816417	6505	+	.	ID="TC1-1_DPLE";Tend="1110";Tstart="400";shortTE="F";uid="79cf1b8d-ae33-450c-b7b1-7d4261e9d36c"
NC_045813.1	RepeatMasker	Unknown	7861370	7861622	1065	+	.	ID="REP-3_LMI";Tend="349";Tstart="72";shortTE="F";uid="57c1ce7c-90a9-4273-b8ec-68c5fbc74bc8"
NC_045813.1	RepeatMasker	RC/Helitron	6934030	6934278	671	+	.	ID="HELITRON-6_DPLE";TEgroup="NC_045813.1%7CHELITRON-6_DPLE%7C1";Tend="388";Tstart="3";shortTE="F";uid="ef7ff797-6124-439b-86ce-6b66ac731fe3"
NC_045813.1	RepeatMasker	LINE/Penelope	5090582	5090825	1253	+	.	ID="PENELOPE-1_DPLE";TEgroup="NC_045813.1%7CPENELOPE-1_DPLE%7C39";Tend="148";Tstart="2";shortTE="F";uid="10274b92-b7d9-4795-b0bc-1d715a4cc5e4"
NC_045813.1	RepeatMasker	LINE/Penelope	7546470	7547019	1782	+	.	ID="PENELOPE-1_DPLE";TEgroup="NC_045813.1%7CPENELOPE-1_DPLE%7C59";Tend="357";Tstart="1";shortTE="F";uid="725d1822-9208-41ea-ad0a-3e20f50d5a43"
NC_045813.1	RepeatMasker	LINE/Penelope	6448024	6448312	2571	+	.	ID="PENELOPE-1_DPLE";Tend="325";Tstart="37";shortTE="F";uid="5a186412-bcaf-4c3d-9b58-afc306d68e49"
NC_045813.1	RepeatMasker	LINE/Penelope	2351227	2351485	448	+	.	ID="PENELOPE-1_DPLE";TEgroup="NC_045813.1%7CPENELOPE-1_DPLE%7C22";Tend="157";Tstart="1";shortTE="F";uid="3b1549cf-34b8-4eef-9e5d-def7ea39f1ff"
NC_045813.1	RepeatMasker	LINE/Penelope	1834718	1834933	612	+	.	ID="PENELOPE-1_DPLE";Tend="156";Tstart="1";shortTE="F";uid="343ae128-11a1-487f-971c-3cb2a997bcf9"
NC_045813.1	RepeatMasker	LTR/Gypsy	1217894	1218040	731	+	.	ID="GYPSY-1_DPLE";Tend="3864";Tstart="3728";shortTE="F";uid="4adf5ea7-03a0-492b-a4e9-710e17222c1a"
NC_045813.1	RepeatMasker	SINE	8266334	8266636	2339	+	.	ID="HASE2-1_DPLE";Tend="301";Tstart="1";shortTE="F";uid="c28d3b74-d847-42eb-a52c-fc8104d0b302"
NC_045813.1	RepeatMasker	LINE/Penelope	7629871	7631853	17916	+	.	ID="PENELOPE-1_DPLE";Tend="1984";Tstart="1";shortTE="F";uid="103426d5-51b0-4aa5-8b5f-c5a195a76be2"
NC_045813.1	RepeatMasker	SINE	9763312	9763503	1033	+	.	ID="HASE2-1_DPLE";Tend="292";Tstart="77";shortTE="F";uid="7178bec1-7ec3-4407-a510-5f909e560aec"
NC_045813.1	RepeatMasker	LINE/RTE-BovB	1672095	1672254	630	+	.	ID="RTE-9_PPO";Tend="295";Tstart="189";shortTE="F";uid="5b6ab014-cf9a-44bb-83ad-37a15f2a8019"
NC_045813.1	RepeatMasker	DNA/hAT-Charlie	3958306	3958523	456	+	.	ID="HAT-N3_PXU";Tend="235";Tstart="1";shortTE="F";uid="5e22d33d-b3a3-4a5c-9b47-05cf2489ac62"
NC_045813.1	RepeatMasker	LINE/Penelope	8472588	8472782	991	+	.	ID="PENELOPE-1_DPLE";Tend="193";Tstart="2";shortTE="F";uid="17c9f278-568d-49f0-b7e7-ee5fe7bac132"
NC_045813.1	RepeatMasker	LINE/Penelope	2697426	2698104	3454	+	.	ID="PENELOPE-1_DPLE";TEgroup="NC_045813.1%7CPENELOPE-1_DPLE%7C24";Tend="959";Tstart="3";shortTE="F";uid="37720203-e33b-4d3e-9127-119da31717e6"
NC_045813.1	RepeatMasker	LINE/R2-Hero	8856505	8857017	4255	+	.	ID="R2-HERO-1_DPLE";Tend="2512";Tstart="2000";shortTE="F";uid="f67ab01c-34e1-4a6c-b336-8abec7be106c"
NC_045813.1	RepeatMasker	LINE/I-Jockey	7088351	7088547	1069	+	.	ID="I-JOCKEY-1_DPLE";Tend="2155";Tstart="1958";shortTE="F";uid="c090ee31-e74f-4449-9556-36ac066c5035"
NC_045813.1	RepeatMasker	LINE/Penelope	1380844	1381011	936	+	.	ID="PENELOPE-1_DPLE";Tend="197";Tstart="25";shortTE="F";uid="05158922-8029-4f50-b194-5b625a39f907"
NC_045813.1	RepeatMasker	LINE/L2	344892	345011	900	+	.	ID="L2-2_DPLE";Tend="2403";Tstart="2283";shortTE="F";uid="56b270d9-25c5-4b0c-8967-f192302f1cf4"
NC_045813.1	RepeatMasker	LINE/R2-Hero	2505789	2505969	1571	+	.	ID="R2-HERO-1_DPLE";Tend="2513";Tstart="2333";shortTE="F";uid="5674a819-1cb8-4927-9935-656b41df0f84"
NC_045813.1	RepeatMasker	LINE/Penelope	5565863	5566043	1033	+	.	ID="PENELOPE-1_DPLE";Tend="175";Tstart="1";shortTE="F";uid="2a48acbe-4f10-4aec-b5e2-0c42c0d9138f"
NC_045813.1	RepeatMasker	LINE/CR1-Zenon	8174696	8176042	484	+	.	ID="ZENON-2_HMEL";TEgroup="NC_045813.1%7CZENON-2_HMEL%7C1";Tend="3485";Tstart="270";shortTE="F";uid="67d85251-f85d-4028-a07b-c4bc07504ed4"
NC_045813.1	RepeatMasker	RC/Helitron	5512421	5512851	2263	+	.	ID="HELITRON-7_DPLE";TEgroup="NC_045813.1%7CHELITRON-7_DPLE%7C6";Tend="553";Tstart="1";shortTE="F";uid="d40c57f5-bf31-44b2-bda5-f0faef9adb97"
NC_045813.1	RepeatMasker	Unknown	7110353	7110780	2719	+	.	ID="UNKNOWN-8_DPLE";Tend="484";Tstart="42";shortTE="F";uid="e807ada0-185b-4457-be97-228a5cd449b4"
NC_045813.1	RepeatMasker	LINE/Penelope	3505078	3505224	1270	+	.	ID="PENELOPE-1_DPLE";Tend="149";Tstart="1";shortTE="F";uid="2266f089-d2fd-4aac-9108-6e134265fc38"
NC_045813.1	RepeatMasker	DNA/TcMar-Tc1	7116959	7117406	1660	+	.	ID="MAR1_BM";Tend="1233";Tstart="761";shortTE="F";uid="ac858e22-4ea8-4077-9f6d-cadf55cc892d"
NC_045813.1	RepeatMasker	LINE/R1	8389525	8389837	487	+	.	ID="R1-1_CFL";Tend="3533";Tstart="3193";shortTE="F";uid="d2121986-ed09-448b-9bff-5f580cea7abc"
NC_045813.1	RepeatMasker	DNA/TcMar-Mariner	9740113	9740791	582	+	.	ID="MARINA";TEgroup="NC_045813.1%7CMARINA%7C1";Tend="1249";Tstart="382";shortTE="F";uid="285819c5-5e4f-444c-abe5-f8c0efac735d"
NC_045813.1	RepeatMasker	LTR/Gypsy	309075	309281	971	+	.	ID="GYPSY-1_DPLE";Tend="3887";Tstart="3679";shortTE="F";uid="a15ec78a-857d-4ee8-a433-addd6f85cb45"
NC_045813.1	RepeatMasker	LINE/Penelope	2178865	2179014	1049	+	.	ID="PENELOPE-1_DPLE";Tend="148";Tstart="1";shortTE="F";uid="2d9342e7-1950-40ab-8e29-d1063aa48eac"
NC_045813.1	RepeatMasker	RC/Helitron	6767735	6771108	2106	+	.	ID="HELITRON-2_HMM";TEgroup="NC_045813.1%7CHELITRON-2_HMM%7C1";Tend="6634";Tstart="2816";shortTE="F";uid="ce78d07e-19fa-411b-a1af-8f7194c7f093"
NC_045813.1	RepeatMasker	SINE	5730605	5730893	2233	+	.	ID="HASE2-1_DPLE";Tend="292";Tstart="1";shortTE="F";uid="35e51840-85a4-458a-bb78-40ff2506794a"
NC_045813.1	RepeatMasker	LINE/Penelope	9949461	9949674	583	+	.	ID="PENELOPE-1_DPLE";TEgroup="NC_045813.1%7CPENELOPE-1_DPLE%7C82";Tend="156";Tstart="4";shortTE="F";uid="3d6ac0e9-709f-4652-99fa-1c51f6623715"
NC_045813.1	RepeatMasker	LINE/Penelope	1911726	1911863	783	+	.	ID="PENELOPE-1_DPLE";Tend="141";Tstart="1";shortTE="F";uid="023f613f-c2ce-492b-b102-2f8deb5710d3"
NC_045813.1	RepeatMasker	LINE/Penelope	3707321	3707422	585	+	.	ID="PENELOPE-1_DPLE";Tend="135";Tstart="32";shortTE="F";uid="ae12a9e3-0cb2-400f-bb22-9114a72ea2f1"
NC_045813.1	RepeatMasker	LINE/R2-Hero	329911	330109	1634	+	.	ID="R2-HERO-1_DPLE";Tend="2513";Tstart="2315";shortTE="F";uid="e4a8bd69-032c-456c-9aa1-7ad4ffb854bc"
NC_045813.1	RepeatMasker	LINE/Penelope	3828996	3829143	982	+	.	ID="PENELOPE-1_DPLE";Tend="148";Tstart="1";shortTE="F";uid="21bb1e81-30d2-4c64-bf98-bf7c25882834"
NC_045813.1	RepeatMasker	LINE/Penelope	8473023	8473517	2276	+	.	ID="PENELOPE-1_DPLE";TEgroup="NC_045813.1%7CPENELOPE-1_DPLE%7C70";Tend="741";Tstart="33";shortTE="F";uid="ec6172c8-665c-4765-bbf1-429f827e263b"
NC_045813.1	RepeatMasker	DNA/TcMar-Tc1	1623587	1623870	1594	+	.	ID="MARINER-6_HSAL";Tend="1228";Tstart="942";shortTE="F";uid="dee0556f-c675-4c70-9a23-9c58f0766895"
NC_045813.1	RepeatMasker	LINE/R2-Hero	4449909	4450032	842	+	.	ID="R2-HERO-1_DPLE";Tend="2505";Tstart="2382";shortTE="F";uid="e832e44e-ab76-4d9c-a933-f12da1720d1d"
NC_045813.1	RepeatMasker	LINE/RTE-BovB	9942229	9943422	10845	+	.	ID="RTE-2_DPL";Tend="3242";Tstart="2050";shortTE="F";uid="7cb14388-4f51-4585-a54b-5e6baab02561"
NC_045813.1	RepeatMasker	Unknown	1730803	1731022	427	+	.	ID="UNKNOWN-18_DPLE";Tend="1284";Tstart="1106";shortTE="F";uid="f8dbd56e-21bc-43e3-8fe7-ef2c80c82619"
NC_045813.1	RepeatMasker	LINE/R2-Hero	3642049	3642392	2262	+	.	ID="R2-HERO-1_DPLE";Tend="2512";Tstart="2169";shortTE="F";uid="b6af139e-e092-45d6-9eb8-23ee851e3290"
NC_045813.1	RepeatMasker	DNA/TcMar-Tc1	7385312	7385776	4130	+	.	ID="TC1-1_DPLE";Tend="1321";Tstart="857";shortTE="F";uid="921bab8f-e712-4afd-99bb-1b15373a7778"
NC_045813.1	RepeatMasker	LINE/R2-Hero	4900546	4901285	4947	+	.	ID="R2-HERO-1_DPLE";Tend="2513";Tstart="1693";shortTE="F";uid="03d6ab7f-107d-4ffa-9965-88bf730eaeed"
NC_045813.1	RepeatMasker	LTR/Gypsy	2320908	2321115	1037	+	.	ID="GYPSY-1_DPLE";Tend="3886";Tstart="3679";shortTE="F";uid="c0a351c2-7dfb-423c-a51f-8b5db5c3b538"
NC_045813.1	RepeatMasker	RC/Helitron	4580967	4581583	3854	+	.	ID="HELITRON-7_DPLE";Tend="615";Tstart="33";shortTE="F";uid="815d419f-c5f3-4a52-988a-d0d87dda34f3"
NC_045813.1	RepeatMasker	RC/Helitron	1710912	1711529	4373	+	.	ID="HELITRON-7_DPLE";Tend="613";Tstart="1";shortTE="F";uid="af799492-e6cc-4cb0-ab37-26be2bcc4144"
NC_045813.1	RepeatMasker	DNA/TcMar-Tc1	2816833	2818152	12000	+	.	ID="TC1-1_DPLE";Tend="1320";Tstart="1";shortTE="F";uid="de53a537-a57a-42ea-8587-77e488f1c183"
NC_045813.1	RepeatMasker	DNA	1352385	1352584	1274	+	.	ID="DNA-HARB%3F-1_DPLE";Tend="203";Tstart="3";shortTE="F";uid="141c7f05-00cd-4a65-8766-99388b787309"
NC_045813.1	RepeatMasker	LINE/RTE-BovB	4807219	4807389	1469	+	.	ID="RTE-2_DPL";Tend="3242";Tstart="3072";shortTE="F";uid="a10b4f0b-0e3b-4afd-9bd7-bcb5986b0d50"
NC_045813.1	RepeatMasker	DNA/TcMar-Tc1	3286771	3287026	619	+	.	ID="MARINER-1_AMEL";Tend="266";Tstart="6";shortTE="F";uid="1ccafc75-c677-444c-aca3-137207bfbbac"
NC_045813.1	RepeatMasker	RC/Helitron	1853928	1854205	1012	+	.	ID="HELITRON-N7_PXU";Tend="286";Tstart="1";shortTE="F";uid="c753cc2d-8f7b-46ce-aef8-ed170a08af8b"
NC_045813.1	RepeatMasker	LINE/Penelope	8002379	8002536	1207	+	.	ID="PENELOPE-1_DPLE";Tend="149";Tstart="1";shortTE="F";uid="c7a28eab-6e3b-45b9-9741-c5555608fdb9"
NC_045813.1	RepeatMasker	Unknown	7214811	7215133	1381	+	.	ID="UNKNOWN-38_DPLE";Tend="330";Tstart="5";shortTE="F";uid="658d8b06-7778-4f72-a444-da105e6a3e39"
NC_045813.1	RepeatMasker	Unknown	2812886	2813205	523	+	.	ID="UNKNOWN-19_DPLE";Tend="328";Tstart="2";shortTE="F";uid="a8e52ad0-3cd1-49b6-b42d-eaadc9812aa0"
NC_045813.1	RepeatMasker	LINE/I-Jockey	1334085	1335209	1672	+	.	ID="JOCKEY-4_HMEL";TEgroup="NC_045813.1%7CJOCKEY-4_HMEL%7C1";Tend="4413";Tstart="2903";shortTE="F";uid="46103644-6891-477d-b7ae-746872d331a8"
NC_045813.1	RepeatMasker	LTR/Gypsy	23193	24894	2768	+	.	ID="GYPSY-7_BM-I";Tend="4362";Tstart="2647";shortTE="F";uid="6602a061-d73b-4f26-8de2-7c9a6727d03a"
NC_045813.1	RepeatMasker	DNA	4017767	4018521	5421	+	.	ID="DNA-HARB%3F-1_DPLE";Tend="761";Tstart="1";shortTE="F";uid="d4c90306-bc2b-4129-9327-68d0a281bf52"
NC_045813.1	RepeatMasker	DNA/TcMar-Mariner	7999102	7999593	1566	+	.	ID="MARINER-24_SIN";Tend="946";Tstart="437";shortTE="F";uid="ad479f93-1e57-4ba2-aff1-5ea8f527ace0"
NC_045813.1	RepeatMasker	LINE/Penelope	9136358	9136551	662	+	.	ID="PENELOPE-1_DPLE";TEgroup="NC_045813.1%7CPENELOPE-1_DPLE%7C78";Tend="135";Tstart="1";shortTE="F";uid="493f760b-23f7-436a-a608-32db9567cdee"
NC_045813.1	RepeatMasker	LTR	5267337	5267551	507	+	.	ID="LTR-3_DPLE";TEgroup="NC_045813.1%7CLTR-3_DPLE%7C1";Tend="76";Tstart="2";shortTE="T";uid="6f212480-7159-4634-9965-f0d9d4ac2181"
NC_045813.1	RepeatMasker	DNA/TcMar-Mariner	2687848	2688055	1437	+	.	ID="MARINER-N6B_LSAL";Tend="533";Tstart="319";shortTE="F";uid="46e15293-0e73-4335-83ca-c9316f99cc6e"
NC_045813.1	RepeatMasker	Unknown	216772	217095	1895	+	.	ID="UNKNOWN-12_DPLE";Tend="337";Tstart="6";shortTE="F";uid="b4cac44b-3988-4b6d-9706-0b6c0267e60f"
NC_045813.1	RepeatMasker	LINE/R2-Hero	7054633	7055413	1051	+	.	ID="R2-HERO-1_DPLE";TEgroup="NC_045813.1%7CR2-HERO-1_DPLE%7C33";Tend="2513";Tstart="921";shortTE="F";uid="3ef1f26f-0ae6-4852-9488-1e6cc3ac9fe8"
NC_045813.1	RepeatMasker	Unknown	9297796	9297947	752	+	.	ID="UNKNOWN-10_DPLE";Tend="152";Tstart="1";shortTE="F";uid="547e1cc7-b751-45dd-b5ef-51bc432fcd02"
NC_045813.1	RepeatMasker	LINE/Penelope	5749210	5749347	747	+	.	ID="PENELOPE-1_DPLE";Tend="138";Tstart="1";shortTE="F";uid="8ae38a56-d6f3-414e-9b06-3b38ab6212be"
NC_045813.1	RepeatMasker	LINE/R2-Hero	7160761	7160863	563	+	.	ID="R2-HERO-1_DPLE";Tend="2009";Tstart="1907";shortTE="F";uid="c045b234-75af-429b-be63-57020c231a8f"
NC_045813.1	RepeatMasker	LINE/Penelope	9307421	9307573	545	+	.	ID="PENELOPE-1_DPLE";Tend="181";Tstart="29";shortTE="F";uid="70c3c166-1364-4caa-a0c6-ca1c153751a0"
NC_045813.1	RepeatMasker	LINE/R1	8133213	8133349	772	+	.	ID="R1-3_DPLE";Tend="372";Tstart="225";shortTE="F";uid="1ef0f746-cd83-4297-9017-bb2aee19b327"
NC_045813.1	RepeatMasker	LINE/Penelope	7552475	7552628	798	+	.	ID="PENELOPE-1_DPLE";Tend="149";Tstart="1";shortTE="F";uid="ba1930cc-1e32-4a17-9549-366a943eb0b0"
NC_045813.1	RepeatMasker	LTR/Gypsy	1031899	1032095	824	+	.	ID="GYPSY-1_DPLE";Tend="3884";Tstart="3686";shortTE="F";uid="9d3d0cc2-343a-430c-b819-01ec4a429208"
NC_045813.1	RepeatMasker	DNA	5499222	5500029	5520	+	.	ID="DNA-HARB%3F-1_DPLE";Tend="781";Tstart="1";shortTE="F";uid="7070a261-e321-4c25-a600-ad54b0e4eb8c"
NC_045813.1	RepeatMasker	LINE/I-Jockey	7087444	7088164	1438	+	.	ID="I-JOCKEY-1_DPLE";Tend="1960";Tstart="1168";shortTE="F";uid="7d5a968c-e330-4701-8488-f058308e54bc"
NC_045813.1	RepeatMasker	Unknown	4480222	4480477	2106	+	.	ID="UNKNOWN-37_DPLE";Tend="257";Tstart="2";shortTE="F";uid="d63c0cbb-b3d3-4794-9323-ddc112cd7118"
NC_045813.1	RepeatMasker	Simple_repeat	5315576	5315833	813	+	.	ID="(TA)N";Tend="258";Tstart="1";shortTE="F";uid="88beb571-3dca-4fe7-9d98-be6aaa33508f"
NC_045813.1	RepeatMasker	Unknown	2506249	2506457	417	+	.	ID="UNKNOWN-18_DPLE";TEgroup="NC_045813.1%7CUNKNOWN-18_DPLE%7C1";Tend="1284";Tstart="1106";shortTE="F";uid="9d9ea421-0dd3-4f7b-8418-ed093533185a"
NC_045813.1	RepeatMasker	LINE/Penelope	7253376	7253486	976	+	.	ID="PENELOPE-1_DPLE";Tend="143";Tstart="33";shortTE="F";uid="92f43e55-7414-4a48-932d-02b9ebc89261"
NC_045813.1	RepeatMasker	LINE/Penelope	4426824	4426947	423	+	.	ID="PENELOPE-1_DPLE";Tend="148";Tstart="32";shortTE="F";uid="aa78374c-83a4-481e-9229-3ed3ded136ba"
NC_045813.1	RepeatMasker	LINE/R1	1623066	1623584	1726	+	.	ID="R1-4_DPLE";Tend="876";Tstart="500";shortTE="F";uid="c4fc5c49-3e2b-4f30-aa2d-1ce73459c6ee"
NC_045813.1	RepeatMasker	SINE	8679976	8680112	929	+	.	ID="HASE2-1_DPLE";Tend="293";Tstart="158";shortTE="F";uid="0d6f74f1-8540-4271-9274-01ce5cb9c170"
NC_045813.1	RepeatMasker	Unknown	1080149	1080332	735	+	.	ID="UNKNOWN-38_DPLE";Tend="190";Tstart="1";shortTE="F";uid="d9fc2b3e-77a1-4173-af17-6c3d572674cc"
NC_045813.1	RepeatMasker	LINE/R2-Hero	1573385	1573664	1567	+	.	ID="R2-HERO-1_DPLE";Tend="2359";Tstart="2038";shortTE="F";uid="5087933d-8734-44b7-8d16-833805f7bd0e"
NC_045813.1	RepeatMasker	DNA/TcMar-Tc1	2846451	2847773	12020	+	.	ID="TC1-1_DPLE";Tend="1323";Tstart="1";shortTE="F";uid="6cb6604a-323b-41bf-b9bf-963842638419"
NC_045813.1	RepeatMasker	LINE/R1	1614309	1614666	1662	+	.	ID="R1-4_DPLE";Tend="876";Tstart="500";shortTE="F";uid="3a5b2b53-e437-4b24-864f-2ad2288e1095"
NC_045813.1	RepeatMasker	Unknown	593858	594074	565	+	.	ID="UNKNOWN-18_DPLE";Tend="1284";Tstart="1105";shortTE="F";uid="43f63e9e-8bff-48c7-b29f-84ff2d47a669"
NC_045813.1	RepeatMasker	LINE/Penelope	4609434	4609560	453	+	.	ID="PENELOPE-1_DPLE";Tend="128";Tstart="1";shortTE="F";uid="804daf12-d2c0-4ba4-a9cc-cb548afee45e"
NC_045813.1	RepeatMasker	SINE	1546735	1547018	2054	+	.	ID="HASE2-1_DPLE";Tend="301";Tstart="1";shortTE="F";uid="6b79864b-a99c-42c4-8297-3f178f5f2c1a"
NC_045813.1	RepeatMasker	LINE/R2-Hero	223289	223639	942	+	.	ID="R2-HERO-1_DPLE";TEgroup="NC_045813.1%7CR2-HERO-1_DPLE%7C2";Tend="2513";Tstart="2020";shortTE="F";uid="492a5c2c-3850-4990-941b-17f6b57ecc99"
NC_045813.1	RepeatMasker	LINE/Penelope	1602556	1602711	920	+	.	ID="PENELOPE-1_DPLE";Tend="152";Tstart="1";shortTE="F";uid="609a573a-205e-4e5b-aba5-c1188aa2caed"
NC_045813.1	RepeatMasker	Simple_repeat	7486262	7486514	739	+	.	ID="(CA)N";Tend="253";Tstart="1";shortTE="F";uid="9d2dd098-ec35-4ea1-a4f2-f6bdc06cd844"
NC_045813.1	RepeatMasker	LINE/Penelope	256610	258425	14147	+	.	ID="PENELOPE-1_DPLE";TEgroup="NC_045813.1%7CPENELOPE-1_DPLE%7C1";Tend="1654";Tstart="1";shortTE="F";uid="5a57f101-6b92-495f-b537-4f5bd8dbb028"
NC_045813.1	RepeatMasker	LINE/Proto2	343849	344891	2043	+	.	ID="PROTO2-3_HMEL";Tend="1069";Tstart="22";shortTE="F";uid="e8d251c5-fa35-4033-871a-dd52d8dc74e2"
NC_045813.1	RepeatMasker	RC/Helitron	7746533	7746643	447	+	.	ID="HELITRON-N1B_PPO";Tend="337";Tstart="227";shortTE="F";uid="964c81cb-215a-4942-a8b3-6d87073096fe"
NC_045813.1	RepeatMasker	LINE/R2-Hero	3002154	3002370	1612	+	.	ID="R2-HERO-1_DPLE";Tend="2512";Tstart="2292";shortTE="F";uid="49c24f37-f2b0-4585-b6fc-ec39661eebc2"
NC_045813.1	RepeatMasker	LINE/Dong-R4	9212392	9212654	758	+	.	ID="R4_HMEL";Tend="297";Tstart="7";shortTE="F";uid="a9700245-d1e7-49a8-9620-68fecb0c65af"
NC_045813.1	RepeatMasker	RC/Helitron	4778978	4779438	3162	+	.	ID="HELITRON-3_DPLE";Tend="479";Tstart="1";shortTE="F";uid="54206c47-3305-4db9-8e40-42f330412ff0"
NC_045813.1	RepeatMasker	Unknown	2379134	2379548	3298	+	.	ID="UNKNOWN-2_DPLE";Tend="416";Tstart="1";shortTE="F";uid="353126e0-f7ed-4caf-b2d7-8b8d0bed6f13"
NC_045813.1	RepeatMasker	LINE/R2-Hero	483499	484340	7248	+	.	ID="R2-HERO-1_DPLE";Tend="2513";Tstart="1671";shortTE="F";uid="6cc2114e-8cfe-4ee5-8ef6-e498b54d2afb"
NC_045813.1	RepeatMasker	RC/Helitron	6908253	6909127	3894	+	.	ID="HELITRON-6_DPLE";Tend="920";Tstart="2";shortTE="F";uid="1bc1e18b-bc9b-4e45-8354-e962a5813a51"
NC_045813.1	RepeatMasker	LINE/CR1-Zenon	7961606	7962288	782	+	.	ID="ZENON-2_HMEL";Tend="976";Tstart="270";shortTE="F";uid="eb31f9a9-20fa-413f-a6cc-5fd65c23e211"
NC_045813.1	RepeatMasker	DNA/TcMar-Mariner	8067202	8067548	1011	+	.	ID="MARINER-30_AEC";Tend="587";Tstart="241";shortTE="F";uid="526fb27f-5799-4e96-9c68-398c683997e8"
NC_045813.1	RepeatMasker	Unknown	8866757	8866912	816	+	.	ID="UNKNOWN-10_DPLE";Tend="166";Tstart="5";shortTE="F";uid="23df2737-ea9e-4fbb-a00f-68c7e30b5490"
NC_045813.1	RepeatMasker	RC/Helitron	1047407	1047819	3030	+	.	ID="HELITRON-7_DPLE";Tend="425";Tstart="1";shortTE="F";uid="d2af9058-3581-4ac1-a961-ebf3e0de61b5"
NC_045813.1	RepeatMasker	LINE/I-Jockey	3986845	3987000	409	+	.	ID="TART_DV";Tend="2884";Tstart="2730";shortTE="F";uid="06187c6d-9a2c-441d-9d57-a86c26a1e059"
NC_045813.1	RepeatMasker	LINE/Penelope	9474198	9474307	505	+	.	ID="PENELOPE-1_DPLE";Tend="146";Tstart="33";shortTE="F";uid="cbb9e58d-f438-45ae-b79c-e67b6e67fe02"
NC_045813.1	RepeatMasker	SINE	171501	171801	2531	+	.	ID="HASE2-1_DPLE";Tend="301";Tstart="1";shortTE="F";uid="e279f51a-5d37-46b1-be8a-3f2b3612bb1d"
NC_045813.1	RepeatMasker	RC/Helitron	123703	124316	4859	+	.	ID="HELITRON-8_DPLE";Tend="741";Tstart="123";shortTE="F";uid="30a3e736-edc7-4b14-a4b9-e7a9f1cff7ab"
NC_045813.1	RepeatMasker	SINE	3608531	3608842	2048	+	.	ID="HASE2-1_DPLE";Tend="301";Tstart="1";shortTE="F";uid="4f03dd1d-cb56-49fb-b7d0-245152bc3eb0"
NC_045813.1	RepeatMasker	DNA/TcMar-Mariner	5464680	5465723	792	+	.	ID="mariner-74_hsal";Tend="1227";Tstart="151";shortTE="F";uid="672465fd-59f7-4342-a142-ea44acf33d37"
NC_045813.1	RepeatMasker	LTR	3505164	3505282	428	+	.	ID="LTR-5_DPLE";Tend="3445";Tstart="3335";shortTE="F";uid="603cc3c4-23c0-4f8b-ac2e-9be2f7615b90"
NC_045813.1	RepeatMasker	SINE	660786	660935	1050	+	.	ID="HASE2-1_DPLE";Tend="160";Tstart="1";shortTE="F";uid="9284c4db-908c-4ca0-960b-8510daa5636a"
NC_045813.1	RepeatMasker	LINE/I-Jockey	7086030	7086256	560	+	.	ID="I-JOCKEY-1_DPLE";Tend="286";Tstart="7";shortTE="F";uid="26b33f6a-4372-4a19-bc77-ddde7c0f67fc"
NC_045813.1	RepeatMasker	LINE/R2-Hero	7629004	7629494	2458	+	.	ID="R2-HERO-1_DPLE";Tend="1613";Tstart="1058";shortTE="F";uid="3095cd96-be56-4a72-ad6a-6df2381db680"
NC_045813.1	RepeatMasker	DNA/TcMar-Tc1	4483684	4486078	21927	+	.	ID="TC1-2_DPLE";Tend="2396";Tstart="2";shortTE="F";uid="66f82791-2f16-4cef-95cd-7ac6b046c11b"
NC_045813.1	RepeatMasker	LINE/Penelope	7191890	7192015	437	+	.	ID="PENELOPE-1_DPLE";Tend="160";Tstart="33";shortTE="F";uid="30f41f67-68ec-4610-ad8a-48b1fdb6dcfe"
NC_045813.1	RepeatMasker	LINE/Penelope	5074470	5074583	720	+	.	ID="PENELOPE-1_DPLE";Tend="153";Tstart="39";shortTE="F";uid="2bad2eec-c921-462c-87bc-a5f5be822b38"
NC_045813.1	RepeatMasker	LTR	449475	449704	438	+	.	ID="LTR-5_DPLE";Tend="2939";Tstart="2721";shortTE="F";uid="44b59883-f2d3-45a2-b720-71cd83ae840f"
NC_045813.1	RepeatMasker	Unknown	7662077	7662310	1313	+	.	ID="UNKNOWN-14_DPLE";Tend="2288";Tstart="2059";shortTE="F";uid="296a3eec-589b-4663-ad94-658b2d65a0df"
NC_045813.1	RepeatMasker	Unknown	5658479	5658662	516	+	.	ID="UNKNOWN-23_DPLE";Tend="484";Tstart="306";shortTE="F";uid="a0c34547-4b48-41ff-8ce9-59201937571c"
NC_045813.1	RepeatMasker	LINE/Penelope	7026118	7026846	3470	+	.	ID="PENELOPE-1_DPLE";TEgroup="NC_045813.1%7CPENELOPE-1_DPLE%7C52";Tend="1007";Tstart="3";shortTE="F";uid="b0c6992c-f842-41c6-a35f-a22abbcf0ec9"
NC_045813.1	RepeatMasker	SINE	868788	869034	1681	+	.	ID="HASE2-1_DPLE";Tend="293";Tstart="45";shortTE="F";uid="f3cf6f11-f194-4e0a-ac14-d5119a661690"
NC_045813.1	RepeatMasker	LINE/Penelope	8891689	8891822	810	+	.	ID="PENELOPE-1_DPLE";Tend="135";Tstart="2";shortTE="F";uid="d9cef3eb-2189-4509-ad65-1686e6253f7b"
NC_045813.1	RepeatMasker	LINE/Penelope	7895274	7895392	831	+	.	ID="PENELOPE-1_DPLE";Tend="135";Tstart="17";shortTE="F";uid="abafd57b-70b2-4c33-9164-654388c16404"
NC_045813.1	RepeatMasker	LINE/R2-Hero	2145650	2145798	791	+	.	ID="R2-HERO-1_DPLE";Tend="2513";Tstart="2334";shortTE="F";uid="29d50020-4128-4d5e-8bb2-f8443805dc8d"
NC_045813.1	RepeatMasker	LINE/Penelope	7171228	7171351	405	+	.	ID="PENELOPE-1_DPLE";Tend="136";Tstart="3";shortTE="F";uid="e48f8d38-ca86-45ba-aea9-1e1fc7c6f343"
NC_045813.1	RepeatMasker	LTR/Gypsy	4393163	4394785	2101	+	.	ID="GYPSY-7_BM-I";Tend="4362";Tstart="2647";shortTE="F";uid="c15101ae-3906-4a6e-8430-bb360728f89f"
NC_045813.1	RepeatMasker	LINE/I-Jockey	8317282	8319038	12982	+	.	ID="I-JOCKEY-1_DPLE";Tend="1756";Tstart="1";shortTE="F";uid="b98d1262-7680-48d7-9561-71a752233947"
NC_045813.1	RepeatMasker	DNA/TcMar-Tc1	9916521	9917827	11994	+	.	ID="TC1-2_DPLE";Tend="1306";Tstart="1";shortTE="F";uid="0dd8dd8e-7bd4-433e-ae6f-ba58521cd32d"
NC_045813.1	RepeatMasker	LTR/Gypsy	4439284	4439456	691	+	.	ID="GYPSY-1_DPLE";Tend="3902";Tstart="3740";shortTE="F";uid="c4714a12-600b-4341-b92a-7f7e93ad4df9"
NC_045813.1	RepeatMasker	DNA	4100629	4101315	4555	+	.	ID="DNA-HARB%3F-1_DPLE";Tend="770";Tstart="1";shortTE="F";uid="ec60b24a-c92f-4dce-b452-0416ac120dbf"
NC_045813.1	RepeatMasker	RC/Helitron	2711717	2713278	8220	+	.	ID="HELITRON-2_DPLE";Tend="1753";Tstart="3";shortTE="F";uid="192912e6-bd30-4975-8d48-b7f5d181702e"
NC_045813.1	RepeatMasker	DNA/TcMar-Mariner	8888601	8889839	5146	+	.	ID="MARINER-1_PBA";Tend="1297";Tstart="1";shortTE="F";uid="42996445-1fe8-49e6-a515-b0ffbdd9078d"
NC_045813.1	RepeatMasker	LTR/Gypsy	5497530	5497695	870	+	.	ID="GYPSY-1_DPLE";Tend="3863";Tstart="3693";shortTE="F";uid="a32a09cd-cd91-49b9-93b1-84ec97ea6845"
NC_045813.1	RepeatMasker	LTR/Gypsy	259990	260131	703	+	.	ID="GYPSY-1_DPLE";Tend="3835";Tstart="3679";shortTE="F";uid="a912aa2a-15bd-4054-98a2-6b76a955ae78"
NC_045813.1	RepeatMasker	LINE/Penelope	3033150	3033302	1101	+	.	ID="PENELOPE-1_DPLE";Tend="158";Tstart="1";shortTE="F";uid="fc2e35c9-3d29-4960-b2d0-ff9869075016"
NC_045813.1	RepeatMasker	Unknown	6342092	6342349	701	+	.	ID="UNKNOWN-23_DPLE";Tend="552";Tstart="273";shortTE="F";uid="acf76703-3fe0-4b64-926a-7d5791ab2ca3"
NC_045813.1	RepeatMasker	LINE/Penelope	743923	744445	1487	+	.	ID="PENELOPE-1_DPLE";Tend="935";Tstart="401";shortTE="F";uid="bf6eea69-e4c8-4bc9-bf9b-ad80eb5756c8"
NC_045813.1	RepeatMasker	LINE/I-Jockey	46924	47804	607	+	.	ID="JOCKEY-6_HMEL";Tend="1298";Tstart="412";shortTE="F";uid="49bc7a23-dd6f-42c9-84a5-d26ca166f8b5"
NC_045813.1	RepeatMasker	LINE/Penelope	321908	322316	2559	+	.	ID="PENELOPE-1_DPLE";TEgroup="NC_045813.1%7CPENELOPE-1_DPLE%7C2";Tend="1027";Tstart="1";shortTE="F";uid="6d798904-7dc3-444b-828d-88f59c7dccc6"
NC_045813.1	RepeatMasker	LINE/R1	9901865	9902140	1635	+	.	ID="R1-4_DPLE";Tend="877";Tstart="600";shortTE="F";uid="78a91f98-7856-4798-b9b3-2e8218765ca4"
NC_045813.1	RepeatMasker	LINE/L2	3219681	3220254	2032	+	.	ID="L2-2_DPLE";Tend="2291";Tstart="1636";shortTE="F";uid="c9caa373-007b-4031-b887-28ace93521b7"
NC_045813.1	RepeatMasker	LTR/Gypsy	2288714	2288905	984	+	.	ID="GYPSY-1_DPLE";Tend="3886";Tstart="3688";shortTE="F";uid="dff4267a-8d91-4bee-bd37-de54c56fe410"
NC_045813.1	RepeatMasker	LINE/Penelope	5063338	5063542	1350	+	.	ID="PENELOPE-1_DPLE";Tend="237";Tstart="35";shortTE="F";uid="cb9771d0-aa91-446a-9b42-06992e7103f6"
NC_045813.1	RepeatMasker	LINE/CR1-Zenon	8560222	8560565	555	+	.	ID="ZENON-2C_PPO";Tend="418";Tstart="72";shortTE="F";uid="801ceaef-f0b5-48cb-bb4f-1ca0ab576230"
NC_045813.1	RepeatMasker	LTR/Gypsy	520104	520307	1039	+	.	ID="GYPSY-1_DPLE";Tend="3891";Tstart="3687";shortTE="F";uid="fcc30065-6241-45bb-b4e0-9ff37032f1c1"
NC_045813.1	RepeatMasker	LINE/R2-Hero	1246595	1247222	889	+	.	ID="R2-HERO-1_DPLE";TEgroup="NC_045813.1%7CR2-HERO-1_DPLE%7C6";Tend="2089";Tstart="1350";shortTE="F";uid="d5a280af-1781-4bfc-8b50-eee1850b0301"
NC_045813.1	RepeatMasker	LINE/R2-Hero	2850059	2850449	913	+	.	ID="R2-HERO-1_DPLE";TEgroup="NC_045813.1%7CR2-HERO-1_DPLE%7C20";Tend="2513";Tstart="1870";shortTE="F";uid="11fefcd1-10df-4f88-a48a-e0f486fab223"
NC_045813.1	RepeatMasker	LINE/R2-Hero	7251965	7252981	5651	+	.	ID="R2-HERO-1_DPLE";Tend="2513";Tstart="1466";shortTE="F";uid="eca7ac54-7237-4b15-8bf6-9e8e8d2b0014"
NC_045813.1	RepeatMasker	LTR/Gypsy	8885338	8885562	1001	+	.	ID="GYPSY-1_DPLE";Tend="3895";Tstart="3674";shortTE="F";uid="c727bb16-1053-4d99-8fc7-e6b380542418"
NC_045813.1	RepeatMasker	LTR	9157915	9158101	710	+	.	ID="LTR-5_DPLE";TEgroup="NC_045813.1%7CLTR-5_DPLE%7C12";Tend="2945";Tstart="2788";shortTE="F";uid="febf0029-af8d-4373-9dcb-27de413795a0"
NC_045813.1	RepeatMasker	LINE/Penelope	504056	506005	17619	+	.	ID="PENELOPE-1_DPLE";Tend="1984";Tstart="35";shortTE="F";uid="46c3a187-7956-45b2-b853-d598161bd8c1"
NC_045813.1	RepeatMasker	LTR	270176	270482	1380	+	.	ID="LTR-1_DPLE";Tend="1666";Tstart="1361";shortTE="F";uid="e3569136-544b-4362-8263-106268e64776"
NC_045813.1	RepeatMasker	DNA/hAT-Charlie	7340228	7340445	489	+	.	ID="HAT-N3_PXU";Tend="234";Tstart="1";shortTE="F";uid="0b4d7b45-4537-44d4-b460-9db4507a7a0c"
NC_045813.1	RepeatMasker	LINE/R2-Hero	6232859	6233110	1382	+	.	ID="R2-HERO-1_DPLE";Tend="2513";Tstart="2233";shortTE="F";uid="e011fcaf-caa6-4f7d-a749-2416b819dedb"
NC_045813.1	RepeatMasker	LINE/Dong-R4	9216221	9216368	458	+	.	ID="DONG";Tend="553";Tstart="408";shortTE="F";uid="261306eb-6776-48af-9fe1-d04732e61640"
NC_045813.1	RepeatMasker	LINE/Penelope	7131167	7131339	777	+	.	ID="PENELOPE-1_DPLE";Tend="169";Tstart="1";shortTE="F";uid="729be958-a164-4e87-bbaf-fd0939144420"
NC_045813.1	RepeatMasker	LTR/Gypsy	7864703	7864885	956	+	.	ID="GYPSY-1_DPLE";Tend="3874";Tstart="3684";shortTE="F";uid="7fa0aa39-5f70-4867-832e-824986e1ef92"
NC_045813.1	RepeatMasker	LINE/Penelope	7292002	7292210	824	+	.	ID="PENELOPE-1_DPLE";TEgroup="NC_045813.1%7CPENELOPE-1_DPLE%7C58";Tend="147";Tstart="1";shortTE="F";uid="a9f384df-9c83-4a93-a768-21e1e03e3aa7"
NC_045813.1	RepeatMasker	LINE/I-Jockey	7917544	7918539	973	+	.	ID="JOCKEY-3_HMEL";Tend="4457";Tstart="3496";shortTE="F";uid="bd29a3bb-7b07-4adf-acb9-b12f9ac76cac"
NC_045813.1	RepeatMasker	LINE/CR1-Zenon	2650407	2650528	554	-	.	ID="ZENON-1_HMEL";Tend="533";Tstart="412";shortTE="F";uid="d3125ac8-16cd-41b4-88d0-935340a18e14"
NC_045813.1	RepeatMasker	Unknown	8575299	8575626	812	-	.	ID="REP-3_LMI";Tend="382";Tstart="1";shortTE="F";uid="4ae80ef8-9deb-42c6-bdb0-e28bd72ecd45"
NC_045813.1	RepeatMasker	LINE/CR1-Zenon	3567963	3568306	580	-	.	ID="ZENON-2_HMEL";Tend="2863";Tstart="2496";shortTE="F";uid="90292965-6b74-4b99-9207-13cfcbd32296"
NC_045813.1	RepeatMasker	RC/Helitron	2750603	2750888	1931	-	.	ID="HELITRON-7_DPLE";Tend="613";Tstart="328";shortTE="F";uid="f3f7ce95-cd5b-47a6-ae39-b2fe0c2d44ab"
NC_045813.1	RepeatMasker	LINE/Penelope	1477298	1477469	800	-	.	ID="PENELOPE-1_DPLE";Tend="251";Tstart="57";shortTE="F";uid="236d299c-d0f5-41cb-9937-fac23fe4d26c"
NC_045813.1	RepeatMasker	LINE/R2-Hero	6588625	6589208	3883	-	.	ID="R2-HERO-1_DPLE";Tend="2513";Tstart="1922";shortTE="F";uid="cdb289b9-dc2e-463e-b06e-cb462bdec43a"
NC_045813.1	RepeatMasker	LINE/Penelope	4625452	4625568	478	-	.	ID="PENELOPE-1_DPLE";Tend="135";Tstart="33";shortTE="F";uid="da64a7b8-1e9f-495e-8e60-6fe876a6885c"
NC_045813.1	RepeatMasker	LTR/Gypsy	2719706	2720243	670	-	.	ID="GYPSY-6_BM-I";Tend="1216";Tstart="676";shortTE="F";uid="1648cb97-9747-41f6-8966-0daa595952af"
NC_045813.1	RepeatMasker	LINE/R2-Hero	3092063	3092320	1620	-	.	ID="R2-HERO-1_DPLE";Tend="2513";Tstart="2229";shortTE="F";uid="96f6e959-22d6-4735-be1f-c177a617c94f"
NC_045813.1	RepeatMasker	SINE	5459306	5459444	978	-	.	ID="HASE2-1_DPLE";Tend="298";Tstart="148";shortTE="F";uid="78e1d131-0e1b-4452-9742-ba8f848c9730"
NC_045813.1	RepeatMasker	LINE/Penelope	2978481	2978609	810	-	.	ID="PENELOPE-1_DPLE";Tend="155";Tstart="27";shortTE="F";uid="27363e75-ed6b-4108-bdcb-7aabda2a098a"
NC_045813.1	RepeatMasker	LINE/Penelope	9919492	9920192	3535	-	.	ID="PENELOPE-2_DPLE";Tend="1080";Tstart="310";shortTE="F";uid="9a0906c9-e0e2-4b0b-ac5b-f26796fd98da"
NC_045813.1	RepeatMasker	Unknown	2624169	2624439	1321	-	.	ID="UNKNOWN-14_DPLE";Tend="1165";Tstart="919";shortTE="F";uid="3ed1c970-1860-45ee-8a90-bfd0d2f28c3c"
NC_045813.1	RepeatMasker	LTR/Gypsy	340597	341256	1261	-	.	ID="GYPSY-1_HMM-I";Tend="3229";Tstart="2667";shortTE="F";uid="03073a26-3192-4e88-9fd1-3bbd723a8a15"
NC_045813.1	RepeatMasker	LTR/Gypsy	6525386	6525594	796	-	.	ID="GYPSY-1_DPLE";Tend="3887";Tstart="3681";shortTE="F";uid="e40e2f72-0573-45ef-8759-c85e298d2473"
NC_045813.1	RepeatMasker	Unknown	8002356	8002491	451	-	.	ID="UNKNOWN-18_DPLE";Tend="1298";Tstart="1170";shortTE="F";uid="c102293f-03cc-4f62-afef-a516a524bc9b"
NC_045813.1	RepeatMasker	RC/Helitron	3857856	3858046	693	-	.	ID="HELITRON-6_DPLE";Tend="389";Tstart="158";shortTE="F";uid="e6fe82bf-7321-4abd-aefc-a0c5d69a0e40"
NC_045813.1	RepeatMasker	LINE/R2-Hero	9017098	9017576	3065	-	.	ID="R2-HERO-1_DPLE";Tend="2512";Tstart="1964";shortTE="F";uid="a5e6540a-6cff-4800-9a54-07ac859ec890"
NC_045813.1	RepeatMasker	LINE/R2-Hero	7216177	7216811	4182	-	.	ID="R2-HERO-1_DPLE";Tend="2513";Tstart="1879";shortTE="F";uid="6c573d88-aa80-41fa-b070-9e0267c5531d"
NC_045813.1	RepeatMasker	LINE/Penelope	8191225	8191385	432	-	.	ID="PENELOPE-1_DPLE";Tend="160";Tstart="8";shortTE="F";uid="5eaea720-f756-4769-a694-a0ec393db831"
NC_045813.1	RepeatMasker	LINE/Penelope	593932	594076	903	-	.	ID="PENELOPE-1_DPLE";Tend="143";Tstart="1";shortTE="F";uid="d77ed134-5aae-4e40-9e9d-b40b014acc43"
NC_045813.1	RepeatMasker	DNA/TcMar-Fot1	9913364	9913662	498	-	.	ID="MARINER-78_LMI";Tend="957";Tstart="652";shortTE="F";uid="44638cbd-0ab8-4fa3-8440-40614a622c6b"
NC_045813.1	RepeatMasker	RC/Helitron	5502385	5502655	1125	-	.	ID="HELITRON-N7_PXU";Tend="276";Tstart="1";shortTE="F";uid="66328ab1-472b-4e45-9d3c-f8cf7550427a"
NC_045813.1	RepeatMasker	DNA/TcMar-Tc1	4906474	4907790	11895	-	.	ID="TC1-2_DPLE";Tend="1317";Tstart="1";shortTE="F";uid="2e236141-169e-4183-88eb-4ca9dc15dd3c"
NC_045813.1	RepeatMasker	LINE/Penelope	8082027	8082695	490	-	.	ID="PENELOPE-1_DPLE";TEgroup="NC_045813.1%7CPENELOPE-1_DPLE%7C65";Tend="1561";Tstart="1";shortTE="T";uid="1013ef9f-2b21-4fd1-9ac4-ca2cd929bf59"
NC_045813.1	RepeatMasker	LINE/RTE-BovB	1199970	1200339	536	-	.	ID="RTE-1_PPO";Tend="865";Tstart="480";shortTE="F";uid="7a0e59ab-840c-470e-b836-b270535a0a11"
NC_045813.1	RepeatMasker	Unknown	1975369	1975684	1780	-	.	ID="UNKNOWN-38_DPLE";Tend="333";Tstart="1";shortTE="F";uid="f759c2e9-dc56-46e6-9745-54211043e719"
NC_045813.1	RepeatMasker	LINE/RTE-RTE	2798011	2798811	1626	-	.	ID="RTE-5_DPL";TEgroup="NC_045813.1%7CRTE-5_DPL%7C1";Tend="2673";Tstart="1475";shortTE="F";uid="00977dcf-f18b-4c6d-a4a8-18ea3ed70d5e"
NC_045813.1	RepeatMasker	LTR/Gypsy	2255715	2255907	951	-	.	ID="GYPSY-1_DPLE";Tend="3884";Tstart="3679";shortTE="F";uid="bb911690-54c8-4270-8082-e272724aa030"
NC_045813.1	RepeatMasker	Unknown	284268	285323	2222	-	.	ID="UNKNOWN-3_DPLE";TEgroup="NC_045813.1%7CUNKNOWN-3_DPLE%7C1";Tend="1578";Tstart="12";shortTE="F";uid="44a17802-317b-40a9-b0a1-fca52cf5fd25"
NC_045813.1	RepeatMasker	RC/Helitron	8284568	8285171	4521	-	.	ID="HELITRON-7_DPLE";Tend="615";Tstart="1";shortTE="F";uid="813c2a95-d2e9-44f1-abec-5db00d1713d4"
NC_045813.1	RepeatMasker	LINE/Penelope	7159223	7160114	7854	-	.	ID="PENELOPE-1_DPLE";Tend="940";Tstart="49";shortTE="F";uid="92223a4b-ed73-42bd-abfa-30401abaf578"
NC_045813.1	RepeatMasker	LINE/R2-Hero	4347063	4348197	7965	-	.	ID="R2-HERO-1_DPLE";Tend="2513";Tstart="1377";shortTE="F";uid="2d4ccc57-9210-4cb4-a07e-6f43f9b8a725"
NC_045813.1	RepeatMasker	LTR	8476893	8477036	518	-	.	ID="LTR-5_DPLE";Tend="2939";Tstart="2790";shortTE="F";uid="6169abfe-52d7-4a3f-83fe-403c41657197"
NC_045813.1	RepeatMasker	LTR	1784702	1784871	666	-	.	ID="LTR-1_DPLE";Tend="1530";Tstart="1361";shortTE="F";uid="8e755c1b-4fcd-46fc-8ea9-5743909ab73b"
NC_045813.1	RepeatMasker	Unknown	9259052	9259212	460	-	.	ID="UNKNOWN-18_DPLE";Tend="1284";Tstart="1106";shortTE="F";uid="ea89c8ae-0b3f-452e-a0b4-c25c19d8f099"
NC_045813.1	RepeatMasker	RC/Helitron	5482496	5482638	490	-	.	ID="HELITRON-6_DPLE";Tend="409";Tstart="276";shortTE="F";uid="a5c57814-ce69-4297-b8d8-a7764825d0a9"
NC_045813.1	RepeatMasker	LINE/RTE-RTE	5602662	5602764	493	-	.	ID="RTE-10_HMEL";Tend="824";Tstart="722";shortTE="F";uid="3b321649-2806-4380-9c90-303339672125"
NC_045813.1	RepeatMasker	LINE/Penelope	674668	674772	490	-	.	ID="PENELOPE-1_DPLE";Tend="138";Tstart="35";shortTE="F";uid="7782cbde-7de9-4959-bedc-8e5a00cc3baf"
NC_045813.1	RepeatMasker	SINE	8243022	8243317	1573	-	.	ID="HASE2-1_DPLE";Tend="298";Tstart="1";shortTE="F";uid="60292262-16cd-4720-89c4-a90dacb2fb17"
NC_045813.1	RepeatMasker	Unknown	357276	357721	3931	-	.	ID="UNKNOWN-8_DPLE";Tend="498";Tstart="53";shortTE="F";uid="0bf5ca15-45cd-482e-b812-01547c941f40"
NC_045813.1	RepeatMasker	Unknown	6689194	6689564	2169	-	.	ID="UNKNOWN-19_DPLE";Tend="570";Tstart="103";shortTE="F";uid="f8a075c0-4592-4f09-b1b7-c779a8dec566"
NC_045813.1	RepeatMasker	SINE	524636	524937	2119	-	.	ID="HASE2-1_DPLE";Tend="301";Tstart="1";shortTE="F";uid="b8ef7acd-e3a9-447a-aec0-093810880c74"
NC_045813.1	RepeatMasker	DNA/TcMar-Mariner	7549153	7550402	8258	-	.	ID="MARINER-5_HMM";Tend="1265";Tstart="1";shortTE="F";uid="ee307318-d813-441c-aa4a-777bd9a9dac0"
NC_045813.1	RepeatMasker	DNA/TcMar-Tc1	5455854	5456382	1048	-	.	ID="MARINER-11_BM";Tend="1069";Tstart="526";shortTE="F";uid="e53d19ee-3ae9-4e1a-b2b5-fd24aae3c14e"
NC_045813.1	RepeatMasker	LINE/R2-Hero	754972	755161	1338	-	.	ID="R2-HERO-1_DPLE";Tend="2513";Tstart="2324";shortTE="F";uid="2039eb1e-0d97-43e3-8d09-839a94eb1c45"
NC_045813.1	RepeatMasker	LINE/Penelope	4925821	4925972	444	-	.	ID="PENELOPE-1_DPLE";Tend="152";Tstart="35";shortTE="F";uid="071276a2-4c8d-4981-8491-41be50541002"
NC_045813.1	RepeatMasker	LINE/Penelope	8077989	8078135	955	-	.	ID="PENELOPE-1_DPLE";Tend="155";Tstart="3";shortTE="F";uid="702c1d76-d868-4630-aa14-7a5dfe476e80"
NC_045813.1	RepeatMasker	DNA/TcMar-Mariner	7680895	7681535	1890	-	.	ID="MARINER_HC";TEgroup="NC_045813.1%7CMARINER_HC%7C1";Tend="1141";Tstart="3";shortTE="F";uid="2d3c2419-02da-4fbb-9c52-57b00a0cacd6"
NC_045813.1	RepeatMasker	LINE/Penelope	9657053	9657197	543	-	.	ID="PENELOPE-1_DPLE";Tend="144";Tstart="1";shortTE="F";uid="d8722629-ddf2-4ad9-b790-7ff27a8a52a8"
NC_045813.1	RepeatMasker	LINE/R2-Hero	4491523	4492074	2916	-	.	ID="R2-HERO-1_DPLE";Tend="2511";Tstart="1871";shortTE="F";uid="ac7a76b9-f084-439b-b359-fc2758174dc8"
NC_045813.1	RepeatMasker	LINE/CR1-Zenon	1649413	1649887	1329	-	.	ID="ZENON-1_HMEL";Tend="2146";Tstart="1679";shortTE="F";uid="6707b83d-4b81-44fd-88c1-48ba18fd11e0"
NC_045813.1	RepeatMasker	Unknown	9882970	9883081	403	-	.	ID="UNKNOWN-5_DPLE";Tend="3267";Tstart="3131";shortTE="F";uid="a1e36a83-1fe2-4f6c-a4a5-6f012215c24d"
NC_045813.1	RepeatMasker	LINE/Penelope	8098080	8098223	621	-	.	ID="PENELOPE-1_DPLE";Tend="153";Tstart="8";shortTE="F";uid="789be1bb-25e8-42f4-a521-17f0110fdce8"
NC_045813.1	RepeatMasker	LINE/R2-Hero	7310060	7310169	706	-	.	ID="R2-HERO-1_DPLE";Tend="2513";Tstart="2402";shortTE="F";uid="c2aed72b-eed9-4fc4-9d35-00f47dc2d740"
NC_045813.1	RepeatMasker	LINE/Penelope	7013209	7013668	521	-	.	ID="PENELOPE-1_DPLE";TEgroup="NC_045813.1%7CPENELOPE-1_DPLE%7C51";Tend="311";Tstart="1";shortTE="T";uid="c387024b-b2d1-4894-b4b8-2e37c3d6f460"
NC_045813.1	RepeatMasker	LTR	2532790	2533000	820	-	.	ID="LTR-5_DPLE";TEgroup="NC_045813.1%7CLTR-5_DPLE%7C1";Tend="2939";Tstart="2837";shortTE="T";uid="ec30bdb3-c4b3-4f46-801a-49b39ccaff65"
NC_045813.1	RepeatMasker	Unknown	3567473	3567603	446	-	.	ID="UNKNOWN-28_DPLE";Tend="4340";Tstart="4203";shortTE="F";uid="38da59dd-87da-4c30-b911-f24249e2d341"
NC_045813.1	RepeatMasker	LTR/Gypsy	2811791	2811895	719	-	.	ID="GYPSY-1_DPLE";Tend="3797";Tstart="3682";shortTE="F";uid="39a27fb6-bcad-4f5f-9bae-4dcaf26cd3f0"
NC_045813.1	RepeatMasker	LINE/Penelope	1517646	1517796	808	-	.	ID="PENELOPE-1_DPLE";Tend="167";Tstart="17";shortTE="F";uid="06793818-94d2-4fd0-9ebc-dffebb3e651f"
NC_045813.1	RepeatMasker	DNA/TcMar-Tc1	2280800	2281247	1904	-	.	ID="MARINER-5_BM";Tend="1316";Tstart="840";shortTE="F";uid="7a460c79-16d3-4d60-b8c9-1179ce6c032f"
NC_045813.1	RepeatMasker	LTR	9474438	9474738	678	-	.	ID="LTR-5_DPLE";TEgroup="NC_045813.1%7CLTR-5_DPLE%7C13";Tend="2933";Tstart="2837";shortTE="T";uid="f23d48a3-6353-4d89-8f8a-1f372cecbcfe"
NC_045813.1	RepeatMasker	Unknown	5557524	5557748	585	-	.	ID="UNKNOWN-18_DPLE";Tend="1282";Tstart="1085";shortTE="F";uid="812ab7a0-ffaf-4ea7-982b-2a2789226c2e"
NC_045813.1	RepeatMasker	DNA/TcMar-Mariner	9881086	9881193	517	-	.	ID="MARINER-N13_HSAL";Tend="482";Tstart="377";shortTE="F";uid="d570753c-c1cd-4c63-932c-a3decc53a0f2"
NC_045813.1	RepeatMasker	LINE/R2-Hero	6870097	6870586	3236	-	.	ID="R2-HERO-1_DPLE";Tend="2511";Tstart="2011";shortTE="F";uid="aeb4134a-5eb2-4a40-91f7-8e60c28f83e3"
NC_045813.1	RepeatMasker	Unknown	7910926	7911796	3381	-	.	ID="UNKNOWN-20_DPLE";TEgroup="NC_045813.1%7CUNKNOWN-20_DPLE%7C2";Tend="1328";Tstart="5";shortTE="F";uid="134b7028-c524-4f9a-abba-5a8baee8cb6a"
NC_045813.1	RepeatMasker	LINE/Penelope	5655295	5655679	641	-	.	ID="PENELOPE-1_DPLE";TEgroup="NC_045813.1%7CPENELOPE-1_DPLE%7C43";Tend="260";Tstart="1";shortTE="F";uid="c2f789aa-0870-459f-8b49-b4d39b163821"
NC_045813.1	RepeatMasker	LTR/Gypsy	5714035	5714245	981	-	.	ID="GYPSY-1_DPLE";Tend="3888";Tstart="3682";shortTE="F";uid="cf90b1ee-8fd4-48db-a358-1b8407c2cfd5"
NC_045813.1	RepeatMasker	LINE/R2-Hero	5635253	5636102	5594	-	.	ID="R2-HERO-1_DPLE";Tend="2512";Tstart="1662";shortTE="F";uid="224f427b-b754-4a89-94c4-bec8fc81b8bf"
NC_045813.1	RepeatMasker	RC/Helitron	6766835	6767040	526	-	.	ID="HELITRON-5_DPLE";Tend="1300";Tstart="1094";shortTE="F";uid="36283dec-eefe-4096-8a91-556a48d59700"
NC_045813.1	RepeatMasker	LINE/CR1-Zenon	2288230	2288642	609	-	.	ID="ZENON-2_PXU";Tend="418";Tstart="2";shortTE="F";uid="fc88a0b0-5a35-499e-bf22-3f24fcb75c33"
NC_045813.1	RepeatMasker	LINE/Penelope	950942	951086	827	-	.	ID="PENELOPE-1_DPLE";Tend="144";Tstart="1";shortTE="F";uid="b92030b8-ee26-464b-b7b5-b0664a7c20fd"
NC_045813.1	RepeatMasker	LINE/Penelope	2204475	2204835	1120	-	.	ID="PENELOPE-1_DPLE";Tend="372";Tstart="8";shortTE="F";uid="5cc516be-1ac9-4667-8db1-8ab58abc2cae"
NC_045813.1	RepeatMasker	DNA/TcMar-Mariner	416755	417749	1713	-	.	ID="MARINER-12_LHU";TEgroup="NC_045813.1%7CMARINER-12_LHU%7C1";Tend="1286";Tstart="3";shortTE="F";uid="137396e6-1eb3-4ff6-840f-24457e1812b4"
NC_045813.1	RepeatMasker	LINE/I-Jockey	7086898	7087448	583	-	.	ID="JOCKEY-3_HMEL";Tend="2788";Tstart="2192";shortTE="F";uid="21f17f18-dd79-47de-9999-806f20e08e53"
NC_045813.1	RepeatMasker	LINE/Penelope	4121797	4121922	687	-	.	ID="PENELOPE-1_DPLE";Tend="153";Tstart="33";shortTE="F";uid="c0c6e6f6-5f94-4713-b394-af2bbbaf9a91"
NC_045813.1	RepeatMasker	LINE/R2-Hero	819061	819239	1148	-	.	ID="R2-HERO-1_DPLE";Tend="2479";Tstart="2305";shortTE="F";uid="0f446ce6-ff67-40cb-b880-7e6a73ec6f3e"
NC_045813.1	RepeatMasker	DNA/TcMar-Tc1	2281708	2281943	1204	-	.	ID="MARINER-5_BM";Tend="404";Tstart="156";shortTE="F";uid="999d297d-7c0d-430a-9076-0e179e7778a7"
NC_045813.1	RepeatMasker	LINE/Penelope	1779275	1779418	793	-	.	ID="PENELOPE-1_DPLE";Tend="153";Tstart="8";shortTE="F";uid="9574e256-3d0f-4ed9-a15c-81da3db8a474"
NC_045813.1	RepeatMasker	Unknown	239224	239480	846	-	.	ID="UNKNOWN-34_DPLE";Tend="290";Tstart="1";shortTE="F";uid="a9b95d66-ddc4-4546-a1ad-d78e71b60509"
NC_045813.1	RepeatMasker	LINE/R2-Hero	2838076	2838758	4234	-	.	ID="R2-HERO-1_DPLE";Tend="2513";Tstart="1796";shortTE="F";uid="9a3ad856-6471-4170-aacb-09128af98194"
NC_045813.1	RepeatMasker	LTR/Gypsy	8178587	8178777	700	-	.	ID="GYPSY-1_DPLE";Tend="3875";Tstart="3688";shortTE="F";uid="bb2b18ee-cf8b-4eca-8a5f-0fbdc453f770"
NC_045813.1	RepeatMasker	LINE/Penelope	3789349	3789492	642	-	.	ID="PENELOPE-1_DPLE";Tend="147";Tstart="4";shortTE="F";uid="cf57efab-03b8-439e-b032-d9c94cddfa3d"
NC_045813.1	RepeatMasker	LTR/Gypsy	8276937	8277394	859	-	.	ID="GYPSY-7_BM-I";Tend="4727";Tstart="4236";shortTE="F";uid="84518c7c-f6bc-49ae-9b06-58f4b7599a8c"
NC_045813.1	RepeatMasker	LINE/Penelope	1782509	1782641	540	-	.	ID="PENELOPE-1_DPLE";Tend="139";Tstart="1";shortTE="F";uid="06d7526d-6c1b-452b-bb08-0d3bcf037e26"
NC_045813.1	RepeatMasker	Unknown	7793751	7793930	779	-	.	ID="UNKNOWN-36_DPLE";Tend="793";Tstart="629";shortTE="F";uid="abf7f652-1d2c-48e8-848d-20baf27261aa"
NC_045813.1	RepeatMasker	Unknown	5470917	5471035	555	-	.	ID="UNKNOWN-32_DPLE";Tend="1526";Tstart="1414";shortTE="F";uid="f5272ea4-cc19-4302-bce5-e10f23bc20b9"
NC_045813.1	RepeatMasker	LINE/R2-Hero	5208286	5208605	2095	-	.	ID="R2-HERO-1_DPLE";Tend="2513";Tstart="2157";shortTE="F";uid="63b4158c-16e6-46b9-8bdc-01245617e3ae"
NC_045813.1	RepeatMasker	LINE/R1	4431958	4432186	1381	-	.	ID="R1-1_DPLE";Tend="2735";Tstart="2442";shortTE="F";uid="e90e37f0-a686-4e24-b7e8-c2bcb8cc63ea"
NC_045813.1	RepeatMasker	LINE/CR1-Zenon	886397	886529	415	-	.	ID="ZENON-3_PPO";Tend="624";Tstart="500";shortTE="F";uid="aab66836-248e-4a36-b5be-0dd42a23216e"
NC_045813.1	RepeatMasker	LINE/Penelope	4289244	4289474	496	-	.	ID="PENELOPE-2_DPLE";Tend="395";Tstart="152";shortTE="F";uid="eaea4695-989d-4916-bbc8-c7cbb8db2319"
NC_045813.1	RepeatMasker	DNA/TcMar-Tc1	7196282	7196898	5580	-	.	ID="TC1-2_DPLE";Tend="1318";Tstart="702";shortTE="F";uid="edfbcd5f-abe4-4e08-ac50-15352afe2941"
NC_045813.1	RepeatMasker	LINE/Penelope	4336552	4337007	1304	-	.	ID="PENELOPE-1_DPLE";Tend="651";Tstart="132";shortTE="F";uid="857e1a34-de93-4ada-803f-fe32c67c9a0a"
NC_045813.1	RepeatMasker	SINE	2526126	2526354	1450	-	.	ID="HASE2-1_DPLE";Tend="301";Tstart="72";shortTE="F";uid="fd5ded8e-9088-4882-ab51-b5c196d0babe"
NC_045813.1	RepeatMasker	LINE/R2-Hero	8714670	8714833	1041	-	.	ID="R2-HERO-1_DPLE";Tend="2513";Tstart="2336";shortTE="F";uid="188aee03-6cf9-41af-8a46-e8b0defd6aa8"
NC_045813.1	RepeatMasker	LTR/Gypsy	3614347	3614505	665	-	.	ID="GYPSY-1_DPLE";Tend="3864";Tstart="3682";shortTE="F";uid="619490fb-e261-4ab7-8890-6400d48a5872"
NC_045813.1	RepeatMasker	Unknown	6764280	6764693	3227	-	.	ID="UNKNOWN-2_DPLE";Tend="416";Tstart="1";shortTE="F";uid="32a30ec7-1f57-409d-b494-093da01c579c"
NC_045813.1	RepeatMasker	LINE/Penelope	2684413	2684845	1906	-	.	ID="PENELOPE-1_DPLE";Tend="596";Tstart="156";shortTE="F";uid="81d8b9d4-aa2a-4344-8080-343c4005bec3"
NC_045813.1	RepeatMasker	LTR/Gypsy	9319920	9320102	938	-	.	ID="GYPSY-1_DPLE";Tend="3864";Tstart="3681";shortTE="F";uid="db3ee657-632c-4751-8efd-ad5097f2a76a"
NC_045813.1	RepeatMasker	SINE	7267738	7267842	889	-	.	ID="HASE2-1_DPLE";Tend="294";Tstart="190";shortTE="F";uid="f247ba85-e309-4f5b-bd7a-f613da3a51e4"
NC_045813.1	RepeatMasker	LINE/R2-Hero	7738622	7738878	1466	-	.	ID="R2-HERO-1_DPLE";Tend="2513";Tstart="2198";shortTE="F";uid="17932ea3-d695-49b2-8f5a-15d1b4e160e0"
NC_045813.1	RepeatMasker	DNA	7111191	7111859	2590	-	.	ID="DNA-HARB%3F-1_DPLE";TEgroup="NC_045813.1%7CDNA-HARB%3F-1_DPLE%7C2";Tend="781";Tstart="1";shortTE="F";uid="bcad4e52-8c90-4176-b977-0ec82c13c055"
NC_045813.1	RepeatMasker	LINE/Penelope	8320767	8320913	491	-	.	ID="PENELOPE-1_DPLE";Tend="155";Tstart="4";shortTE="F";uid="6a46ebf3-58af-4384-abe2-0be8b9db2569"
NC_045813.1	RepeatMasker	LINE/Penelope	2995756	2995858	922	-	.	ID="PENELOPE-1_DPLE";Tend="135";Tstart="33";shortTE="F";uid="ccbc7ce8-0b3f-4865-a776-33d0d202814b"
NC_045813.1	RepeatMasker	LINE/Penelope	3284101	3284219	612	-	.	ID="PENELOPE-1_DPLE";Tend="146";Tstart="28";shortTE="F";uid="2adf8c88-26b6-4ffc-b57e-2a2772e009db"
NC_045813.1	RepeatMasker	DNA/TcMar-Tc1	576793	577238	592	-	.	ID="MARINER-2_BM";Tend="891";Tstart="426";shortTE="F";uid="e76a1ab9-ba00-4da5-a0c8-d47e6af8d4af"
NC_045813.1	RepeatMasker	DNA	3207070	3207712	3720	-	.	ID="DNA-P%3F-2_DPLE";Tend="645";Tstart="4";shortTE="F";uid="c46f84e8-817e-4a87-9490-f51433357cd0"
NC_045813.1	RepeatMasker	Unknown	7258197	7258566	2846	-	.	ID="UNKNOWN-4_DPLE";Tend="392";Tstart="1";shortTE="F";uid="c8c08f0e-4b30-489e-8b70-247a3d283a54"
NC_045813.1	RepeatMasker	LINE/Penelope	7100967	7101114	776	-	.	ID="PENELOPE-1_DPLE";Tend="153";Tstart="4";shortTE="F";uid="29ac78c1-5634-4cb5-acc7-e224b94f7f6c"
NC_045813.1	RepeatMasker	LTR	1292039	1292142	545	-	.	ID="LTR-5_DPLE";Tend="2967";Tstart="2860";shortTE="F";uid="9b8ed069-77e3-4f00-9b32-97799154e330"
NC_045813.1	RepeatMasker	LTR/Gypsy	9536914	9537108	670	-	.	ID="GYPSY-1_DPLE";Tend="3888";Tstart="3682";shortTE="F";uid="87e3ea0a-932d-4e0e-a300-d68943b5333f"
NC_045813.1	RepeatMasker	DNA/TcMar-Tc1	5366313	5367692	3340	-	.	ID="TC1-3_DPLE";TEgroup="NC_045813.1%7CTC1-3_DPLE%7C2";Tend="1598";Tstart="2";shortTE="F";uid="f3c99f88-217e-4962-b5ff-d038b9c5b343"
NC_045813.1	RepeatMasker	Unknown	4197764	4198083	2143	-	.	ID="UNKNOWN-16_DPLE";Tend="323";Tstart="1";shortTE="F";uid="a98661fd-557b-4041-ac8b-883c21bf9470"
NC_045813.1	RepeatMasker	RC/Helitron	2661377	2662018	3786	-	.	ID="HELITRON-7_DPLE";TEgroup="NC_045813.1%7CHELITRON-7_DPLE%7C5";Tend="613";Tstart="122";shortTE="F";uid="4aea00b2-4569-4b64-97a1-812ac91c1aec"
NC_045813.1	RepeatMasker	Unknown	8862883	8863075	590	-	.	ID="UNKNOWN-40_DPLE";Tend="1196";Tstart="996";shortTE="F";uid="01b4813c-d567-4995-89a3-7753b50091e8"
NC_045813.1	RepeatMasker	LINE/R2-Hero	7751919	7752613	3366	-	.	ID="R2-HERO-1_DPLE";Tend="2513";Tstart="1794";shortTE="F";uid="3e9c434e-7025-4857-9bae-aa2006df8e2a"
NC_045813.1	RepeatMasker	LINE/Penelope	2341195	2341346	709	-	.	ID="PENELOPE-1_DPLE";Tend="156";Tstart="1";shortTE="F";uid="8dd186f4-2358-43e2-8325-298c7ed62b15"
NC_045813.1	RepeatMasker	LINE/RTE-RTE	9216688	9217975	2618	-	.	ID="RTE-4_HMEL";Tend="4234";Tstart="2906";shortTE="F";uid="abec2751-560f-4195-baae-2ae4d375a6e4"
NC_045813.1	RepeatMasker	LINE/Penelope	6669322	6669434	590	-	.	ID="PENELOPE-1_DPLE";Tend="156";Tstart="45";shortTE="F";uid="bb21ba5f-e49f-46e4-96a3-3cc69493302a"
NC_045813.1	RepeatMasker	LINE/Penelope	356037	356659	5406	-	.	ID="PENELOPE-1_DPLE";Tend="674";Tstart="50";shortTE="F";uid="cb9f6d5c-aa60-4d68-bd59-f52c6877b693"
NC_045813.1	RepeatMasker	LINE/Penelope	1114245	1114393	580	-	.	ID="PENELOPE-1_DPLE";Tend="167";Tstart="3";shortTE="F";uid="a5b8121e-4a45-4696-b59f-838c40123c01"
NC_045813.1	RepeatMasker	LINE/Penelope	7634102	7634341	884	-	.	ID="PENELOPE-2_DPLE";Tend="1207";Tstart="966";shortTE="F";uid="f6830d18-fe0c-4972-9eac-a003c20bf02d"
NC_045813.1	RepeatMasker	LINE/Penelope	6271044	6271166	925	-	.	ID="PENELOPE-1_DPLE";Tend="126";Tstart="3";shortTE="F";uid="c5659351-d70f-42bf-884b-db7008238371"
NC_045813.1	RepeatMasker	LINE/Penelope	9925434	9925587	748	-	.	ID="PENELOPE-1_DPLE";Tend="191";Tstart="35";shortTE="F";uid="b6c9357e-5f5f-4e55-9d3a-54996d7222dc"
NC_045813.1	RepeatMasker	LINE/I-Jockey	17621	18831	6439	-	.	ID="I-JOCKEY-1_DPLE";Tend="1377";Tstart="119";shortTE="F";uid="047a538a-2216-45c9-a6c0-e72a9ff2b4dd"
NC_045813.1	RepeatMasker	LTR/Gypsy	2349521	2349699	696	-	.	ID="GYPSY-1_DPLE";Tend="3875";Tstart="3681";shortTE="F";uid="f36b7aee-2ab5-4f69-842d-810392907c85"
NC_045813.1	RepeatMasker	LINE/R2-Hero	8776939	8777111	784	-	.	ID="R2-HERO-1_DPLE";Tend="2513";Tstart="2362";shortTE="F";uid="55fc7cf4-7ed2-42ab-b807-0cfddba473d2"
NC_045813.1	RepeatMasker	LINE/R2-Hero	7300713	7301232	3080	-	.	ID="R2-HERO-1_DPLE";Tend="2513";Tstart="1963";shortTE="F";uid="2f586cc1-2c2c-47d4-bcc3-5edbb45d9fcc"
NC_045813.1	RepeatMasker	LINE/Penelope	6711714	6711822	641	-	.	ID="PENELOPE-1_DPLE";Tend="414";Tstart="307";shortTE="F";uid="cc22f840-7459-46d4-8deb-c94b433d238a"
NC_045813.1	RepeatMasker	SINE	3187773	3188064	1675	-	.	ID="HASE2-1_DPLE";Tend="296";Tstart="1";shortTE="F";uid="8d3c76ad-a45d-461e-b633-eceb7ee2bdb5"
NC_045813.1	RepeatMasker	LINE/R2-Hero	4873470	4874651	2867	-	.	ID="R2-HERO-1_DPLE";TEgroup="NC_045813.1%7CR2-HERO-1_DPLE%7C27";Tend="2513";Tstart="1";shortTE="F";uid="9b086451-163d-494b-b756-68522a1ca4aa"
NC_045813.1	RepeatMasker	LINE/R2-Hero	2332406	2332659	776	-	.	ID="R2-HERO-1_DPLE";TEgroup="NC_045813.1%7CR2-HERO-1_DPLE%7C14";Tend="2512";Tstart="1977";shortTE="T";uid="cecfb003-8d2c-4a1e-9266-e8f332f9a3f5"
NC_045813.1	RepeatMasker	Unknown	7181203	7181629	3147	-	.	ID="UNKNOWN-2_DPLE";Tend="416";Tstart="1";shortTE="F";uid="6d8c3ca7-037d-4474-91c3-573b2e7d6f33"
NC_045813.1	RepeatMasker	LINE/Penelope	7172184	7172299	828	-	.	ID="PENELOPE-1_DPLE";Tend="148";Tstart="33";shortTE="F";uid="c975fadc-6431-4ea9-9bc8-8fc80398afb7"
NC_045813.1	RepeatMasker	LINE/Penelope	4352660	4352791	670	-	.	ID="PENELOPE-1_DPLE";Tend="134";Tstart="1";shortTE="F";uid="431142dc-b545-485a-9ce3-8008ddadbbe0"
NC_045813.1	RepeatMasker	LINE/Penelope	3142533	3142664	799	-	.	ID="PENELOPE-1_DPLE";Tend="133";Tstart="4";shortTE="F";uid="e940c031-cfc1-4cb6-8c71-9aaf879acfb7"
NC_045813.1	RepeatMasker	LINE/Penelope	1975988	1976138	903	-	.	ID="PENELOPE-1_DPLE";Tend="149";Tstart="3";shortTE="F";uid="4ece55d7-dadd-4aa8-a647-dacf690d2ea7"
NC_045813.1	RepeatMasker	RC/Helitron	6255434	6255605	499	-	.	ID="HELITRON-LIKE-8_HMEL";Tend="969";Tstart="805";shortTE="F";uid="773a2ed1-a023-4e7b-9f96-058c67d90c11"
NC_045813.1	RepeatMasker	LINE/Penelope	8045487	8045597	593	-	.	ID="PENELOPE-1_DPLE";Tend="1453";Tstart="1342";shortTE="F";uid="0bfc3c6c-f478-48c4-94d8-e031e8a8fcbb"
NC_045813.1	RepeatMasker	Unknown	7654337	7654661	1755	-	.	ID="UNKNOWN-34_DPLE";Tend="351";Tstart="23";shortTE="F";uid="384b7447-cd7c-4bd0-b226-d799bb316846"
NC_045813.1	RepeatMasker	LTR	8315185	8315486	1348	-	.	ID="LTR-1_DPLE";Tend="1664";Tstart="1361";shortTE="F";uid="d39ed28d-d8fe-43d4-b977-aa3076b354c8"
NC_045813.1	RepeatMasker	Unknown	1375332	1375597	708	-	.	ID="UNKNOWN-23_DPLE";Tend="559";Tstart="287";shortTE="F";uid="510411b0-08f4-4a77-a170-5a9a940bb69a"
NC_045813.1	RepeatMasker	SINE	7022890	7023190	2270	-	.	ID="HASE2-1_DPLE";Tend="301";Tstart="1";shortTE="F";uid="e27f73b6-ea47-47bb-a62e-aee2cc4ce270"
NC_045813.1	RepeatMasker	LINE/Penelope	5473096	5473229	763	-	.	ID="PENELOPE-1_DPLE";Tend="138";Tstart="3";shortTE="F";uid="e4054d1d-23a0-4a6e-af0e-ce192fcc1c30"
NC_045813.1	RepeatMasker	LTR	6968270	6968375	410	-	.	ID="LTR-5_DPLE";Tend="2945";Tstart="2837";shortTE="F";uid="9874272c-9fad-4f9d-a136-46a16ba74882"
NC_045813.1	RepeatMasker	DNA/hAT-Ac	6623476	6623694	1153	-	.	ID="NMAR-2_HMEL";Tend="260";Tstart="29";shortTE="F";uid="842497bb-587c-4632-9c6d-97ef5b649d86"
NC_045813.1	RepeatMasker	Unknown	3828997	3829198	664	-	.	ID="UNKNOWN-18_DPLE";Tend="1285";Tstart="1106";shortTE="F";uid="4d4f00e8-c0e9-47b8-a0f8-8ad70474dd2f"
NC_045813.1	RepeatMasker	LTR/Gypsy	2216722	2216901	854	-	.	ID="GYPSY-1_DPLE";Tend="3864";Tstart="3684";shortTE="F";uid="befde751-9f89-4331-87c4-079da6d5b407"
NC_045813.1	RepeatMasker	LINE/R2-Hero	680273	680562	1376	-	.	ID="R2-HERO-1_DPLE";Tend="2467";Tstart="2183";shortTE="F";uid="c3737e44-f3d6-4117-9c23-64494b8a37f4"
NC_045813.1	RepeatMasker	LINE/RTE-RTE	538901	539080	494	-	.	ID="RTE-10_HMEL";Tend="1476";Tstart="1294";shortTE="F";uid="3af4920a-a872-450f-8469-74baf972613e"
NC_045813.1	RepeatMasker	Unknown	3992277	3992598	1929	-	.	ID="UNKNOWN-34_DPLE";Tend="348";Tstart="2";shortTE="F";uid="e4ba40bb-199c-4f3c-be80-9a748c7eae39"
NC_045813.1	RepeatMasker	LINE/Penelope	1076191	1076511	888	-	.	ID="PENELOPE-1_DPLE";TEgroup="NC_045813.1%7CPENELOPE-1_DPLE%7C12";Tend="500";Tstart="1";shortTE="F";uid="62b6bb2c-039e-4f44-8f39-8206be7d837e"
NC_045813.1	RepeatMasker	LTR/Gypsy	5513719	5513838	442	-	.	ID="GYPSY-1_DPLE";Tend="3886";Tstart="3746";shortTE="F";uid="9ca86c36-c8ec-48e1-ac2e-c6fa72154f23"
NC_045813.1	RepeatMasker	LINE/Penelope	8712195	8712545	533	-	.	ID="PENELOPE-2_DPLE";TEgroup="NC_045813.1%7CPENELOPE-2_DPLE%7C5";Tend="1386";Tstart="1";shortTE="T";uid="9145f562-bf8b-4281-ade0-aaa2e21170f7"
NC_045813.1	RepeatMasker	LINE/Penelope	9535107	9535623	2472	-	.	ID="PENELOPE-2_DPLE";Tend="1386";Tstart="837";shortTE="F";uid="d16e4fea-d707-4862-9b9a-799212740bab"
NC_045813.1	RepeatMasker	Unknown	7575355	7575681	2083	-	.	ID="UNKNOWN-34_DPLE";Tend="351";Tstart="1";shortTE="F";uid="bfc1cdac-a127-424c-9125-c13aa737956d"
NC_045813.1	RepeatMasker	LINE/Penelope	6459481	6459590	439	-	.	ID="PENELOPE-1_DPLE";Tend="165";Tstart="55";shortTE="F";uid="25d42f36-817f-4b66-b0b1-e302210ac69f"
NC_045813.1	RepeatMasker	RC/Helitron	8902806	8903419	4522	-	.	ID="HELITRON-7_DPLE";Tend="613";Tstart="1";shortTE="F";uid="ba9d9ed7-c43e-4ae0-9da6-11b138bd2c4d"
NC_045813.1	RepeatMasker	LINE/RTE-BovB	4351207	4351325	671	-	.	ID="RTE-9_PPO";Tend="294";Tstart="177";shortTE="F";uid="5153ff9d-1642-4045-93b8-e3b58aa0f208"
NC_045813.1	RepeatMasker	LTR	1919414	1919588	566	-	.	ID="LTR-5_DPLE";Tend="2940";Tstart="2788";shortTE="F";uid="d8faca09-fd2b-4bf4-a3a6-0a6ea28c5a11"
NC_045813.1	RepeatMasker	LINE/Penelope	2367262	2367372	624	-	.	ID="PENELOPE-1_DPLE";Tend="142";Tstart="36";shortTE="F";uid="2e95c3d1-956f-4a77-95e7-34190c4f8fb0"
NC_045813.1	RepeatMasker	Unknown	9634192	9634539	2314	-	.	ID="UNKNOWN-34_DPLE";Tend="351";Tstart="1";shortTE="F";uid="ee66d231-e1d3-46cf-b792-a2e5c01f0595"
NC_045813.1	RepeatMasker	LINE/Penelope	1280894	1281331	2470	-	.	ID="PENELOPE-1_DPLE";Tend="568";Tstart="127";shortTE="F";uid="5dbd323a-5c82-4f74-9b62-d64b8061f8c0"
NC_045813.1	RepeatMasker	DNA/TcMar-Tc1	5514800	5515074	2364	-	.	ID="TC1-2_DPLE";Tend="1314";Tstart="1041";shortTE="F";uid="85aec7af-e37e-4dbc-ae96-bd789af99370"
NC_045813.1	RepeatMasker	DNA/Academ-1	3614839	3615013	709	-	.	ID="ACADEM-1_BM";Tend="4646";Tstart="4470";shortTE="F";uid="eb090523-338f-48d3-a24d-38ba0c592435"
NC_045813.1	RepeatMasker	LINE/Penelope	5142819	5142924	418	-	.	ID="PENELOPE-1_DPLE";Tend="142";Tstart="36";shortTE="F";uid="5a05c975-f999-4a94-a6d3-25a3f4059239"
NC_045813.1	RepeatMasker	LTR/Gypsy	7800792	7800998	919	-	.	ID="GYPSY-1_DPLE";Tend="3895";Tstart="3687";shortTE="F";uid="8fbff72a-99ed-4c1b-9d2a-241467f27f50"
NC_045813.1	RepeatMasker	LINE/CR1-Zenon	1647155	1647304	596	-	.	ID="ZENON-1_PPO";Tend="473";Tstart="324";shortTE="F";uid="f77c4a90-9c5b-4916-8187-29adb3dda451"
NC_045813.1	RepeatMasker	LINE/Penelope	7457007	7457149	775	-	.	ID="PENELOPE-1_DPLE";Tend="147";Tstart="1";shortTE="F";uid="711c8b41-5a01-48c4-97cc-aa1d32422b74"
NC_045813.1	RepeatMasker	LTR/Gypsy	2755099	2755297	908	-	.	ID="GYPSY-1_DPLE";Tend="3891";Tstart="3679";shortTE="F";uid="6843dc97-a34a-4cfe-9ad7-a326dbcf1bca"
NC_045813.1	RepeatMasker	DNA/hAT-Charlie	5252454	5252672	433	-	.	ID="HAT-N3_PPO";Tend="233";Tstart="6";shortTE="F";uid="14e8bc16-6b45-404b-b313-de335285f244"
NC_045813.1	RepeatMasker	LINE/Penelope	4622655	4622763	622	-	.	ID="PENELOPE-1_DPLE";Tend="144";Tstart="33";shortTE="F";uid="7ff43e76-0dc2-4053-920a-6ff0f8ce4b77"
NC_045813.1	RepeatMasker	LINE/R2-Hero	1554908	1555306	1601	-	.	ID="R2-HERO-1_DPLE";TEgroup="NC_045813.1%7CR2-HERO-1_DPLE%7C8";Tend="2513";Tstart="1988";shortTE="F";uid="dd1cd77c-e822-4b8e-ab33-dcfb1a55755f"
NC_045813.1	RepeatMasker	LINE/Penelope	262552	262708	913	-	.	ID="PENELOPE-1_DPLE";Tend="156";Tstart="3";shortTE="F";uid="6bfc9642-254a-4bb7-ba0b-7439e075ec94"
NC_045813.1	RepeatMasker	LTR/Gypsy	5717758	5717935	882	-	.	ID="GYPSY-1_DPLE";Tend="3858";Tstart="3679";shortTE="F";uid="026c1989-fee8-4e49-8800-70b9cf834b18"
NC_045813.1	RepeatMasker	LINE/RTE-RTE	6986088	6986444	804	-	.	ID="RTE-19_HMEL";Tend="1263";Tstart="914";shortTE="F";uid="de223adc-1c55-48f6-84d9-217a4bbff24d"
NC_045813.1	RepeatMasker	LINE/Penelope	6127801	6128035	600	-	.	ID="PENELOPE-1_DPLE";TEgroup="NC_045813.1%7CPENELOPE-1_DPLE%7C45";Tend="147";Tstart="1";shortTE="F";uid="b81ad22e-f923-4ad5-b75e-65a2fc497995"
NC_045813.1	RepeatMasker	LINE/Penelope	9529991	9530122	1092	-	.	ID="PENELOPE-1_DPLE";Tend="133";Tstart="1";shortTE="F";uid="a1f606d5-b480-4270-8258-6dc8d6ac361d"
NC_045813.1	RepeatMasker	Unknown	651023	651792	5609	-	.	ID="UNKNOWN-3_DPLE";Tend="770";Tstart="1";shortTE="F";uid="835a1c97-b370-4546-8da1-6e68a40a1d27"
NC_045813.1	RepeatMasker	LTR/Gypsy	4371756	4371977	1021	-	.	ID="GYPSY-1_DPLE";Tend="3891";Tstart="3670";shortTE="F";uid="488044ab-2f71-41c7-ac96-dbdf48574dfe"
NC_045813.1	RepeatMasker	LINE/CR1	9734018	9734282	450	-	.	ID="ZENON_BM";Tend="3015";Tstart="2756";shortTE="F";uid="9472175b-0487-4702-940b-0fe43e807886"
NC_045813.1	RepeatMasker	LINE/Penelope	7683321	7683460	495	-	.	ID="PENELOPE-1_DPLE";Tend="291";Tstart="150";shortTE="F";uid="46c9a79e-d49c-4beb-8acd-ca5fe0db4daf"
NC_045813.1	RepeatMasker	LINE/Penelope	9920471	9921404	3553	-	.	ID="PENELOPE-2_DPLE";Tend="1080";Tstart="1";shortTE="F";uid="e7be6597-5169-497a-ae2c-30b30c2e39d6"
NC_045813.1	RepeatMasker	DNA/TcMar-Tc1	5030207	5030307	794	-	.	ID="TC1-2_DPLE";Tend="1324";Tstart="1224";shortTE="F";uid="dee29873-ef6b-4b03-8f02-39adaa8ef9ed"
NC_045813.1	RepeatMasker	LINE/R1	5465518	5465764	1119	-	.	ID="R1-4_DPLE";Tend="1877";Tstart="1659";shortTE="F";uid="0c3a464d-d670-42e3-bdaa-603ece4853b7"
NC_045813.1	RepeatMasker	LINE/R2-Hero	967067	967297	1556	-	.	ID="R2-HERO-1_DPLE";Tend="2513";Tstart="2280";shortTE="F";uid="c63333f6-37ac-4454-ad52-8c57e9ffdc08"
NC_045813.1	RepeatMasker	LINE/R2-Hero	1005143	1005499	730	-	.	ID="R2-HERO-1_DPLE";TEgroup="NC_045813.1%7CR2-HERO-1_DPLE%7C4";Tend="2512";Tstart="1879";shortTE="F";uid="b5731031-265b-4468-8dd0-5b3ce4f5a40b"
NC_045813.1	RepeatMasker	LINE/Penelope	487611	487744	1109	-	.	ID="PENELOPE-1_DPLE";Tend="135";Tstart="1";shortTE="F";uid="d55759c1-61db-40b3-a361-26a0cd23e280"
NC_045813.1	RepeatMasker	Unknown	9881127	9881372	478	-	.	ID="UNKNOWN-40_DPLE";Tend="1239";Tstart="993";shortTE="F";uid="4a8530ee-cfe1-4800-87f2-80a0d07d708c"
NC_045813.1	RepeatMasker	SINE	433600	433821	1422	-	.	ID="HASE2-1_DPLE";Tend="301";Tstart="82";shortTE="F";uid="7a6a833e-1e10-478f-9377-af4eae4f2cac"
NC_045813.1	RepeatMasker	LTR/Gypsy	6703302	6703424	601	-	.	ID="GYPSY-1_DPLE";Tend="3884";Tstart="3772";shortTE="F";uid="41876504-f736-41df-89c4-b5c58e6c03df"
NC_045813.1	RepeatMasker	RC/Helitron	7491745	7492410	1494	-	.	ID="HELITRON-7_DPLE";TEgroup="NC_045813.1%7CHELITRON-7_DPLE%7C7";Tend="615";Tstart="1";shortTE="F";uid="986deded-9707-4e79-992f-20161c01b446"
NC_045813.1	RepeatMasker	LINE	8488375	8490774	20656	-	.	ID="LINE-CR1%3F-2_DPLE";Tend="2444";Tstart="1";shortTE="F";uid="c95fc1d7-903d-4d23-8b0e-f182d770959f"
NC_045813.1	RepeatMasker	LTR/Gypsy	2713534	2714071	679	-	.	ID="GYPSY-6_BM-I";Tend="1216";Tstart="676";shortTE="F";uid="e007ce3d-42de-4071-97cf-59fa795a494e"
NC_045813.1	RepeatMasker	Unknown	4157860	4158336	686	-	.	ID="UNKNOWN-10_DPLE";TEgroup="NC_045813.1%7CUNKNOWN-10_DPLE%7C3";Tend="1008";Tstart="29";shortTE="F";uid="30d63e0b-3e9e-4ef5-bb65-cfd51c5d62e6"
NC_045813.1	RepeatMasker	LINE/Penelope	2894507	2894717	422	-	.	ID="PENELOPE-1_DPLE";TEgroup="NC_045813.1%7CPENELOPE-1_DPLE%7C28";Tend="134";Tstart="1";shortTE="T";uid="71067872-5786-4685-b93a-d94a692c6c2f"
NC_045813.1	RepeatMasker	LTR/Gypsy	1329704	1329875	734	-	.	ID="GYPSY-1_DPLE";Tend="3868";Tstart="3688";shortTE="F";uid="cce2ab7e-dad0-4646-bcdc-134221a33a47"
NC_045813.1	RepeatMasker	LTR/Gypsy	212524	212690	571	-	.	ID="GYPSY-1_DPLE";Tend="3884";Tstart="3728";shortTE="F";uid="60f298ce-817d-480d-9c50-463e1166353a"
NC_045813.1	RepeatMasker	SINE	5907496	5907762	1697	-	.	ID="HASE2-1_DPLE";Tend="286";Tstart="1";shortTE="F";uid="1c931938-0ccc-4b32-a9d2-6f8a25e10e22"
NC_045813.1	RepeatMasker	SINE	6575306	6575443	1187	-	.	ID="HASE2-1_DPLE";Tend="297";Tstart="160";shortTE="F";uid="037b886e-8f2e-4c16-bea5-d6c15aefea88"
NC_045813.1	RepeatMasker	LINE/Penelope	1780544	1780676	540	-	.	ID="PENELOPE-1_DPLE";Tend="139";Tstart="1";shortTE="F";uid="cbd850d6-e630-42c8-bf86-d1765c17f1a3"
NC_045813.1	RepeatMasker	LINE/Penelope	449444	449708	406	-	.	ID="PENELOPE-1_DPLE";TEgroup="NC_045813.1%7CPENELOPE-1_DPLE%7C4";Tend="147";Tstart="1";shortTE="T";uid="6a53ba6e-e38c-49ca-8dcd-ad194c779a77"
NC_045813.1	RepeatMasker	RC/Helitron	5985384	5985729	1976	-	.	ID="HELITRON-8_DPLE";TEgroup="NC_045813.1%7CHELITRON-8_DPLE%7C4";Tend="741";Tstart="1";shortTE="F";uid="d4d47ebc-b2c5-4596-9972-f886bddf80c7"
NC_045813.1	RepeatMasker	LTR/Gypsy	1770805	1771005	881	-	.	ID="GYPSY-1_DPLE";Tend="3884";Tstart="3682";shortTE="F";uid="a7ca0178-7207-4349-939c-1ba040dc8c15"
NC_045813.1	RepeatMasker	DNA/TcMar-Tc1	576300	576609	797	-	.	ID="MARINER-7_HMM";TEgroup="NC_045813.1%7CMARINER-7_HMM%7C1";Tend="837";Tstart="364";shortTE="F";uid="9a2ad7a5-4aed-4952-a3d9-931c00dc4e9a"
NC_045813.1	RepeatMasker	LINE/R2-Hero	6990207	6990776	3929	-	.	ID="R2-HERO-1_DPLE";Tend="2513";Tstart="1939";shortTE="F";uid="f18e4be6-a7cc-4aff-9c66-fc1dfe4042b4"
NC_045813.1	RepeatMasker	LINE/R2-Hero	3081102	3081342	1691	-	.	ID="R2-HERO-1_DPLE";Tend="2513";Tstart="2270";shortTE="F";uid="607dd181-b9bf-47ed-adcf-e2d93aaa98be"
NC_045813.1	RepeatMasker	LINE	8494156	8494507	2943	-	.	ID="LINE-CR1%3F-2_DPLE";Tend="2444";Tstart="2075";shortTE="F";uid="a8bef4e4-1693-429d-9dfe-4ee32bdfe5fb"
NC_045813.1	RepeatMasker	LINE/Penelope	7018371	7018505	837	-	.	ID="PENELOPE-1_DPLE";Tend="136";Tstart="1";shortTE="F";uid="dbc7687a-b771-40d5-bbc3-c9acbfd2783f"
NC_045813.1	RepeatMasker	LINE/R2-Hero	1003889	1004382	2884	-	.	ID="R2-HERO-1_DPLE";Tend="2513";Tstart="2010";shortTE="F";uid="9730dd27-2cf1-4c29-9479-8b42ff231ed3"
NC_045813.1	RepeatMasker	RC/Helitron	8375237	8375933	456	-	.	ID="HELITRON-5_DPLE";TEgroup="NC_045813.1%7CHELITRON-5_DPLE%7C1";Tend="1559";Tstart="528";shortTE="T";uid="32b77f2f-cf33-4585-98e4-a547a5416589"
NC_045813.1	RepeatMasker	Unknown	1555922	1556236	1439	-	.	ID="UNKNOWN-34_DPLE";Tend="317";Tstart="1";shortTE="F";uid="9907cb54-6f6f-4c5b-af3b-68574612776b"
NC_045813.1	RepeatMasker	RC/Helitron	5560931	5561345	2581	-	.	ID="HELITRON-1_DPLE";Tend="387";Tstart="2";shortTE="F";uid="0935f184-b57d-4eae-91d4-8b83755c8bec"
NC_045813.1	RepeatMasker	DNA/TcMar-Tc1	577309	577457	788	-	.	ID="MARINER-7_HMM";Tend="219";Tstart="72";shortTE="F";uid="c2e12498-050b-4f2b-a12f-dbdf7010c920"
NC_045813.1	RepeatMasker	Unknown	6741727	6741950	603	-	.	ID="UNKNOWN-23_DPLE";Tend="550";Tstart="300";shortTE="F";uid="3510fcc9-bc9f-41bf-afc4-8be8e6775afd"
NC_045813.1	RepeatMasker	DNA	1963869	1963993	653	-	.	ID="DNA-HARB%3F-1_DPLE";Tend="126";Tstart="1";shortTE="F";uid="2872ad86-682b-4dc8-98fd-59589e42ee90"
NC_045813.1	RepeatMasker	LINE/R2-Hero	1636071	1638066	8747	-	.	ID="R2-HERO-1_DPLE";TEgroup="NC_045813.1%7CR2-HERO-1_DPLE%7C10";Tend="2513";Tstart="611";shortTE="F";uid="ecac16dc-9a19-4184-81ee-b8bfdeac7ee1"
NC_045813.1	RepeatMasker	LINE/Penelope	478740	478910	1128	-	.	ID="PENELOPE-1_DPLE";Tend="169";Tstart="1";shortTE="F";uid="5c6293c1-300d-4e3c-b381-d80aeb369eed"
NC_045813.1	RepeatMasker	Unknown	929287	929516	410	-	.	ID="UNKNOWN-16_DPLE";Tend="273";Tstart="1";shortTE="F";uid="7008057e-f729-4553-b03e-06a654a2c6d1"
NC_045813.1	RepeatMasker	Unknown	930841	930977	768	-	.	ID="UNKNOWN-32_DPLE";Tend="1546";Tstart="1409";shortTE="F";uid="7adb148c-1ee6-489a-856c-5570393c11b9"
NC_045813.1	RepeatMasker	Unknown	1555656	1555926	1018	-	.	ID="REP-3_LMI";Tend="336";Tstart="1";shortTE="F";uid="34a0629f-cc11-4cfc-856a-fd91dbb679c2"
NC_045813.1	RepeatMasker	Unknown	9297824	9298018	429	-	.	ID="UNKNOWN-40_DPLE";Tend="1202";Tstart="1000";shortTE="F";uid="e2abfa8c-98f6-4f16-983f-3ac38dc18474"
NC_045813.1	RepeatMasker	LINE/R2-Hero	8234046	8234754	4151	-	.	ID="R2-HERO-1_DPLE";Tend="2513";Tstart="1790";shortTE="F";uid="bb0e618f-44b3-41b5-8632-35890d8867bb"
NC_045813.1	RepeatMasker	LINE/Penelope	2730367	2730481	749	-	.	ID="PENELOPE-1_DPLE";Tend="151";Tstart="37";shortTE="F";uid="7e4fe0d6-6538-4613-8c93-5f670cfa56e3"
NC_045813.1	RepeatMasker	LINE/Penelope	8811262	8811428	929	-	.	ID="PENELOPE-1_DPLE";Tend="173";Tstart="1";shortTE="F";uid="a7aa958f-ae55-40f8-a7a9-7f3ac944e4db"
NC_045813.1	RepeatMasker	RC/Helitron	9925896	9926741	4671	-	.	ID="HELITRON-6_DPLE";Tend="948";Tstart="4";shortTE="F";uid="c6d7e272-1bba-4a81-97da-becca1f1bb61"
NC_045813.1	RepeatMasker	RC/Helitron	8379550	8380491	6482	-	.	ID="HELITRON-2_DPLE";Tend="997";Tstart="2";shortTE="F";uid="8657abbb-f1f0-43f5-a581-d622cbb867dc"
NC_045813.1	RepeatMasker	Unknown	7580965	7581307	1457	-	.	ID="UNKNOWN-34_DPLE";Tend="351";Tstart="2";shortTE="F";uid="800fc3db-259a-47d9-bd9c-0761188e524e"
NC_045813.1	RepeatMasker	LINE/R2-Hero	415387	415668	1803	-	.	ID="R2-HERO-1_DPLE";Tend="1807";Tstart="1519";shortTE="F";uid="336ac67f-3556-496b-a2ce-eb545bf08c2f"
NC_045813.1	RepeatMasker	LTR/Gypsy	9722453	9722650	990	-	.	ID="GYPSY-1_DPLE";Tend="3878";Tstart="3686";shortTE="F";uid="c7be27b6-42ca-4fce-8549-16ccd3e5871a"
NC_045813.1	RepeatMasker	LINE/Penelope	262061	262212	795	-	.	ID="PENELOPE-1_DPLE";Tend="150";Tstart="1";shortTE="F";uid="a129bf7a-4673-4fdb-bf7a-d4f887f17686"
NC_045813.1	RepeatMasker	Unknown	1318411	1318536	474	-	.	ID="UNKNOWN-1_DPLE";Tend="388";Tstart="222";shortTE="F";uid="42024524-3883-4523-95a4-82d337bff7d1"
NC_045813.1	RepeatMasker	LINE/R2-Hero	675777	676271	2903	-	.	ID="R2-HERO-1_DPLE";Tend="2467";Tstart="1939";shortTE="F";uid="c10f35c9-3ac2-49b0-a37f-2c98a85381b1"
NC_045813.1	RepeatMasker	LINE/Penelope	5150478	5150583	412	-	.	ID="PENELOPE-1_DPLE";Tend="142";Tstart="36";shortTE="F";uid="125d3585-4c0b-41a2-be39-655b75e2f5e1"
NC_045813.1	RepeatMasker	LTR/Gypsy	237486	237595	572	-	.	ID="GYPSY-1_DPLE";Tend="3803";Tstart="3682";shortTE="F";uid="b23b2c52-4c64-43b9-9905-b66acc14c108"
NC_045813.1	RepeatMasker	LTR/Gypsy	2758403	2758601	918	-	.	ID="GYPSY-1_DPLE";Tend="3891";Tstart="3679";shortTE="F";uid="4be4d2bb-f070-416a-a8d4-1f55e75355be"
NC_045813.1	RepeatMasker	LINE/R1	7689869	7690069	823	-	.	ID="R1-1_DPLE";TEgroup="NC_045813.1%7CR1-1_DPLE%7C1";Tend="2736";Tstart="2061";shortTE="F";uid="391bb3ba-ecc9-448c-a08c-b7864049ddab"
NC_045813.1	RepeatMasker	LINE/Penelope	8983524	8983780	904	-	.	ID="PENELOPE-1_DPLE";Tend="314";Tstart="57";shortTE="F";uid="b21c8d36-19bd-4309-808b-2bc166e95311"
NC_045813.1	RepeatMasker	LINE/Penelope	2418756	2418858	412	-	.	ID="PENELOPE-1_DPLE";Tend="98";Tstart="1";shortTE="F";uid="aa835503-5f4c-4e68-8ece-3047e01be533"
NC_045813.1	RepeatMasker	LTR/Gypsy	8295775	8297967	12074	-	.	ID="GYPSY-1_DPLE";TEgroup="NC_045813.1%7CGYPSY-1_DPLE%7C2";Tend="3300";Tstart="939";shortTE="F";uid="574384a3-8085-4f15-af1e-7a1ea8c991b8"
NC_045813.1	RepeatMasker	LINE/R2-Hero	3854492	3854603	664	-	.	ID="R2-HERO-1_DPLE";Tend="2513";Tstart="2400";shortTE="F";uid="3823a6d4-2272-4092-b0d6-4cc0359e9b42"
NC_045813.1	RepeatMasker	LINE/Penelope	8812134	8812378	427	-	.	ID="PENELOPE-1_DPLE";TEgroup="NC_045813.1%7CPENELOPE-1_DPLE%7C75";Tend="173";Tstart="1";shortTE="T";uid="7a7ec11c-b8a5-4057-a922-a60de28cdffa"
NC_045813.1	RepeatMasker	LINE/Penelope	7177289	7177445	1110	-	.	ID="PENELOPE-1_DPLE";Tend="155";Tstart="2";shortTE="F";uid="4f8b559f-e467-4b7e-bdda-1911c825786f"
NC_045813.1	RepeatMasker	Unknown	2620205	2620775	740	-	.	ID="UNKNOWN-4_DPLE";TEgroup="NC_045813.1%7CUNKNOWN-4_DPLE%7C2";Tend="328";Tstart="4";shortTE="F";uid="2f74a7d4-f274-4944-8a2f-48d9526f9b87"
NC_045813.1	RepeatMasker	LINE/Penelope	9349325	9349536	560	-	.	ID="PENELOPE-1_DPLE";TEgroup="NC_045813.1%7CPENELOPE-1_DPLE%7C79";Tend="172";Tstart="1";shortTE="T";uid="b690629f-2520-4a4c-9324-0343f20e2142"
NC_045813.1	RepeatMasker	LTR/Gypsy	2132923	2133129	1006	-	.	ID="GYPSY-1_DPLE";Tend="3887";Tstart="3681";shortTE="F";uid="fecb16b8-180a-49a7-af4a-f4728e76e167"
NC_045813.1	RepeatMasker	LTR	7324741	7324858	503	-	.	ID="LTR-5_DPLE";Tend="2963";Tstart="2839";shortTE="F";uid="9b19e2a4-1783-4ee8-985a-e7f2a24d332e"
NC_045813.1	RepeatMasker	LTR/Gypsy	1675619	1675810	792	-	.	ID="GYPSY-1_DPLE";Tend="3885";Tstart="3688";shortTE="F";uid="7efe9004-fffc-4dff-a2b8-9e0be9e8c55a"
NC_045813.1	RepeatMasker	Unknown	1652081	1652505	2886	-	.	ID="UNKNOWN-8_DPLE";Tend="502";Tstart="54";shortTE="F";uid="7fd96e6a-a026-4999-9146-af7c29a269b6"
NC_045813.1	RepeatMasker	RC/Helitron	4625195	4625362	1224	-	.	ID="HELITRON-7_DPLE";Tend="615";Tstart="448";shortTE="F";uid="5680cdd3-b4d6-4317-ac37-3a00d9d6b995"
NC_045813.1	RepeatMasker	LINE/Penelope	8007127	8007240	1023	-	.	ID="PENELOPE-1_DPLE";Tend="157";Tstart="44";shortTE="F";uid="6cdf14da-95e1-4926-888a-24f8388360d9"
NC_045813.1	RepeatMasker	LINE/R2-Hero	6792741	6793229	3435	-	.	ID="R2-HERO-1_DPLE";Tend="2262";Tstart="1774";shortTE="F";uid="a4c5cc7a-0dc9-45c1-a8fd-73eb2f2a4cd2"
NC_045813.1	RepeatMasker	RC/Helitron	8004654	8005601	3899	-	.	ID="HELITRON-6_DPLE";Tend="981";Tstart="3";shortTE="F";uid="94b87a9b-62b2-41cc-82e6-1c8116c34875"
NC_045813.1	RepeatMasker	RC/Helitron	6343849	6344506	4450	-	.	ID="HELITRON-3_DPLE";Tend="695";Tstart="1";shortTE="F";uid="df028b6a-6dcc-429c-859b-7a5ca42a7fc0"
NC_045813.1	RepeatMasker	LINE/Penelope	4498789	4498947	648	-	.	ID="PENELOPE-1_DPLE";Tend="157";Tstart="1";shortTE="F";uid="ac124a67-e9d7-4edb-8663-420bbd1fabe6"
NC_045813.1	RepeatMasker	Unknown	1381716	1381976	739	-	.	ID="UNKNOWN-23_DPLE";Tend="557";Tstart="287";shortTE="F";uid="46d787ad-a507-4625-b3c4-cbd88799a675"
NC_045813.1	RepeatMasker	LINE/Penelope	1881519	1881634	777	-	.	ID="PENELOPE-1_DPLE";Tend="148";Tstart="33";shortTE="F";uid="d5305350-819b-4e25-b5ac-20e63ef2ab66"
NC_045813.1	RepeatMasker	LTR/Gypsy	590217	590425	947	-	.	ID="GYPSY-1_DPLE";Tend="3891";Tstart="3687";shortTE="F";uid="0fcdfe2a-9037-4fa8-91b4-63b46fe04f05"
NC_045813.1	RepeatMasker	LINE/R2-Hero	7263979	7264098	893	-	.	ID="R2-HERO-1_DPLE";Tend="2513";Tstart="2393";shortTE="F";uid="ad5067ae-fb82-4fce-890c-62f0b3228cdd"
NC_045813.1	RepeatMasker	LINE/R2-Hero	8287854	8288278	3045	-	.	ID="R2-HERO-1_DPLE";Tend="2513";Tstart="2076";shortTE="F";uid="f93f9736-ffb4-4853-923e-5e39ef89c2c4"
NC_045813.1	RepeatMasker	LINE/Penelope	5967488	5967697	830	-	.	ID="PENELOPE-1_DPLE";Tend="269";Tstart="33";shortTE="F";uid="79ed372a-3803-4e61-931c-74132397d9d0"
NC_045813.1	RepeatMasker	Unknown	8236876	8238773	6380	-	.	ID="UNKNOWN-30_DPLE";TEgroup="NC_045813.1%7CUNKNOWN-30_DPLE%7C1";Tend="2660";Tstart="3";shortTE="F";uid="28e618a3-cd35-4233-8301-2624c07a4af6"
NC_045813.1	RepeatMasker	LTR	2777561	2777738	456	-	.	ID="LTR-5_DPLE";TEgroup="NC_045813.1%7CLTR-5_DPLE%7C2";Tend="2940";Tstart="2790";shortTE="F";uid="55af01ce-3d1f-4796-a90f-232b75d7632c"
NC_045813.1	RepeatMasker	LTR/Gypsy	2428332	2428530	785	-	.	ID="GYPSY-1_DPLE";Tend="3884";Tstart="3684";shortTE="F";uid="b4cbba9d-26a7-457a-8759-239697481604"
NC_045813.1	RepeatMasker	Unknown	4400627	4400818	416	-	.	ID="UNKNOWN-18_DPLE";Tend="1284";Tstart="1111";shortTE="F";uid="30f3295b-4a59-4388-8726-d8ba07982917"
NC_045813.1	RepeatMasker	LINE/Penelope	971083	971267	1172	-	.	ID="PENELOPE-1_DPLE";Tend="187";Tstart="1";shortTE="F";uid="f7c2a670-f786-477e-aa41-d2d795e3ffdc"
NC_045813.1	RepeatMasker	LINE/CR1-Zenon	1432824	1433093	563	-	.	ID="ZENON-1_HMEL";Tend="677";Tstart="407";shortTE="F";uid="e7d897de-6280-4cef-8289-e40e0315b610"
NC_045813.1	RepeatMasker	LINE/Penelope	8819718	8819865	872	-	.	ID="PENELOPE-1_DPLE";Tend="149";Tstart="2";shortTE="F";uid="4694db9f-bfd1-4405-be21-d41705a1adfb"
NC_045813.1	RepeatMasker	LINE/R2-Hero	3525963	3526096	851	-	.	ID="R2-HERO-1_DPLE";Tend="2391";Tstart="2262";shortTE="F";uid="bbdeb3ca-ed12-4e07-b2aa-0a2f779131ec"
NC_045813.1	RepeatMasker	LINE/R2-Hero	1697472	1698309	3791	-	.	ID="R2-HERO-1_DPLE";TEgroup="NC_045813.1%7CR2-HERO-1_DPLE%7C11";Tend="2513";Tstart="1454";shortTE="F";uid="4ce51540-8d7f-4d56-aca5-16ec0da36772"
NC_045813.1	RepeatMasker	LTR/Gypsy	1549246	1549462	869	-	.	ID="GYPSY-1_DPLE";Tend="3884";Tstart="3666";shortTE="F";uid="2c38395b-3532-48b3-a01f-27c97aeeb890"
NC_045813.1	RepeatMasker	LINE/Penelope	2704690	2705439	665	-	.	ID="PENELOPE-1_DPLE";TEgroup="NC_045813.1%7CPENELOPE-1_DPLE%7C25";Tend="848";Tstart="71";shortTE="T";uid="14daea00-1c4f-4552-9881-d133fc8b9e89"
NC_045813.1	RepeatMasker	Unknown	8683681	8683987	1163	-	.	ID="UNKNOWN-34_DPLE";Tend="351";Tstart="2";shortTE="F";uid="4689daf8-0d8c-4ada-927f-b735ca8fca7c"
NC_045813.1	RepeatMasker	LINE/Penelope	6516337	6516476	1009	-	.	ID="PENELOPE-1_DPLE";Tend="148";Tstart="3";shortTE="F";uid="2f47b2b4-c14a-4de3-9505-eae91613900c"
NC_045813.1	RepeatMasker	DNA/TcMar-Tc1	3927557	3928537	2834	-	.	ID="MARINER-1_HMEL";Tend="1288";Tstart="286";shortTE="F";uid="ddf9288d-2b24-4d0d-9b4f-67bb98288d61"
NC_045813.1	RepeatMasker	DNA/TcMar-Tc1	522634	523067	799	-	.	ID="MARINER-17_SIN";Tend="1319";Tstart="871";shortTE="F";uid="e9290251-37dd-4dea-9399-262828d0e921"
NC_045813.1	RepeatMasker	Unknown	3146648	3146889	1315	-	.	ID="UNKNOWN-14_DPLE";Tend="1148";Tstart="919";shortTE="F";uid="8d7fbc96-9c4e-4d1f-a7b4-646f4fcc2d80"
NC_045813.1	RepeatMasker	LINE/L2	3528823	3529229	445	-	.	ID="L2-2_DPLE";Tend="2693";Tstart="2193";shortTE="F";uid="ef7e7540-545c-482c-8e3b-ac488eeb659c"
NC_045813.1	RepeatMasker	LINE/Penelope	3500333	3500483	1019	-	.	ID="PENELOPE-1_DPLE";Tend="148";Tstart="1";shortTE="F";uid="f1a921bf-d1b5-464c-a034-20f0d5688d40"
NC_045813.1	RepeatMasker	LINE/Penelope	8965499	8965622	549	-	.	ID="PENELOPE-1_DPLE";Tend="163";Tstart="33";shortTE="F";uid="77352711-e221-4daa-8746-99a74cfcb023"
NC_045813.1	RepeatMasker	Unknown	414980	415213	677	-	.	ID="UNKNOWN-23_DPLE";Tend="521";Tstart="272";shortTE="F";uid="b77832e0-226e-4a8a-9a4d-b29011ea7209"
NC_045813.1	RepeatMasker	LINE/R1	340267	340376	424	-	.	ID="R1-15_PPO";Tend="295";Tstart="180";shortTE="F";uid="eb0b82bf-239c-48b8-aae7-b795cac9f32b"
NC_045813.1	RepeatMasker	LINE/Penelope	7199933	7200245	423	-	.	ID="PENELOPE-1_DPLE";TEgroup="NC_045813.1%7CPENELOPE-1_DPLE%7C55";Tend="406";Tstart="138";shortTE="F";uid="efac8c4a-4fd6-4edc-9bb0-3b6b2cf2b1e0"
NC_045813.1	RepeatMasker	LINE/Penelope	7562074	7562200	763	-	.	ID="PENELOPE-1_DPLE";Tend="159";Tstart="35";shortTE="F";uid="3fdd20fa-f161-41f9-87cd-13cee4237ec0"
NC_045813.1	RepeatMasker	Unknown	82786	83372	2522	-	.	ID="UNKNOWN-7_DPLE";Tend="922";Tstart="349";shortTE="F";uid="c679fdc3-6ec3-4416-a58f-89917babd557"
NC_045813.1	RepeatMasker	LTR/Gypsy	7619849	7620040	952	-	.	ID="GYPSY-1_DPLE";Tend="3884";Tstart="3681";shortTE="F";uid="2fe28c38-2c32-4044-87e4-2946280020bf"
NC_045813.1	RepeatMasker	LINE/R2-Hero	7312719	7312954	1286	-	.	ID="R2-HERO-1_DPLE";Tend="2509";Tstart="2281";shortTE="F";uid="06ada634-54ca-4109-8965-7719fcad8afe"
NC_045813.1	RepeatMasker	LINE/R2-Hero	1343854	1344202	2111	-	.	ID="R2-HERO-1_DPLE";Tend="2513";Tstart="2163";shortTE="F";uid="ac87029a-3581-448b-948a-bd15136d3d55"
NC_045813.1	RepeatMasker	LTR/Gypsy	8285758	8285956	797	-	.	ID="GYPSY-1_DPLE";Tend="3887";Tstart="3683";shortTE="F";uid="fa397ec9-b66b-4410-96d6-3985be076040"
NC_045813.1	RepeatMasker	Unknown	1781416	1781658	1191	-	.	ID="UNKNOWN-14_DPLE";Tend="2293";Tstart="2061";shortTE="F";uid="6b8764b5-b479-49ff-8033-087ec387edbb"
NC_045813.1	RepeatMasker	LINE/R2-Hero	6795689	6796177	3435	-	.	ID="R2-HERO-1_DPLE";Tend="2262";Tstart="1774";shortTE="F";uid="501b6c23-be59-4a1b-961a-491d231d29c2"
NC_045813.1	RepeatMasker	LTR/Gypsy	2696015	2696141	519	-	.	ID="GYPSY-1_DPLE";Tend="3803";Tstart="3689";shortTE="F";uid="ba67ab9a-4a41-4450-9307-7dab199d48c5"
NC_045813.1	RepeatMasker	LTR/Gypsy	7290529	7290731	1150	-	.	ID="GYPSY-1_DPLE";Tend="3885";Tstart="3683";shortTE="F";uid="0ac3eea9-bd2c-4943-9410-670ec8fb2baf"
NC_045813.1	RepeatMasker	LINE/Penelope	2134331	2134508	1093	-	.	ID="PENELOPE-1_DPLE";Tend="218";Tstart="36";shortTE="F";uid="e0674975-1908-4e77-875d-b8f16a49bd08"
NC_045813.1	RepeatMasker	SINE	9200662	9200947	2158	-	.	ID="HASE2-1_DPLE";Tend="290";Tstart="1";shortTE="F";uid="1aa21bec-a5e0-449e-ac89-d09634462db5"
NC_045813.1	RepeatMasker	LINE/RTE-RTE	6875305	6875785	481	-	.	ID="RTE-19_HMEL";Tend="1259";Tstart="744";shortTE="F";uid="8b60f937-8d65-40cc-920d-34954fe70067"
NC_045813.1	RepeatMasker	LINE/RTE-RTE	6876316	6876454	415	-	.	ID="RTE-19_HMEL";Tend="282";Tstart="136";shortTE="F";uid="d0110da6-3438-4d6c-8b2b-970a4c0999c6"
NC_045813.1	RepeatMasker	DNA/TcMar-Tc1	1622164	1622354	2154	-	.	ID="TC1-1_DPLE";Tend="1321";Tstart="359";shortTE="F";uid="7e2ee9cf-6988-4a53-bad7-c4b96bf7507b"
NC_045813.1	RepeatMasker	DNA/Academ-1	7137395	7138031	1473	-	.	ID="ACADEM-1_BM";TEgroup="NC_045813.1%7CACADEM-1_BM%7C1";Tend="5870";Tstart="2";shortTE="F";uid="1305891f-6d41-4b4d-9636-c5d97279c5ba"
NC_045813.1	RepeatMasker	LTR/Gypsy	345339	348541	6210	-	.	ID="GYPSY-7_BM-I";Tend="4357";Tstart="1182";shortTE="F";uid="36a7eb8b-ac33-4dd0-9a78-75a8d1aa8063"
NC_045813.1	RepeatMasker	LINE/R2-Hero	1283295	1283488	1203	-	.	ID="R2-HERO-1_DPLE";Tend="2513";Tstart="2319";shortTE="F";uid="4e71ce62-c0f8-47bf-8ed1-b92452602e5d"
NC_045813.1	RepeatMasker	LINE/R2-Hero	5514001	5514599	4342	-	.	ID="R2-HERO-1_DPLE";Tend="2508";Tstart="1922";shortTE="F";uid="318dfca9-b29f-4a24-8844-751ef37b9edd"
NC_045813.1	RepeatMasker	LTR/Gypsy	4477220	4479949	2477	-	.	ID="GYPSY-1_DPLE";Tend="3660";Tstart="1261";shortTE="F";uid="c1f3e5b9-ed6f-481c-97be-e7c35f98bc42"
NC_045813.1	RepeatMasker	LINE/Penelope	640080	640197	615	-	.	ID="PENELOPE-1_DPLE";Tend="116";Tstart="3";shortTE="F";uid="e005fe50-03db-4600-87c9-04bdbeee0f88"
NC_045813.1	RepeatMasker	LINE/Penelope	9535962	9536713	4601	-	.	ID="PENELOPE-2_DPLE";Tend="843";Tstart="1";shortTE="F";uid="d24502ee-c5a8-46c7-99e5-8272f5da3329"
NC_045813.1	RepeatMasker	Unknown	431818	431926	414	-	.	ID="REP-3_LMI";Tend="110";Tstart="1";shortTE="F";uid="22fd5e1d-8987-43a3-948b-138fcdad8a16"
NC_045813.1	RepeatMasker	LINE/R2-Hero	1495766	1496357	2639	-	.	ID="R2-HERO-1_DPLE";Tend="2513";Tstart="1928";shortTE="F";uid="c785574c-6481-4a55-b583-5c142d3f30a1"
NC_045813.1	RepeatMasker	LINE/Penelope	976830	976970	873	-	.	ID="PENELOPE-1_DPLE";Tend="146";Tstart="8";shortTE="F";uid="78b0833f-75a4-473e-8a13-05d2e7015f04"
NC_045813.1	RepeatMasker	DNA/Academ-1	3615537	3615723	669	-	.	ID="ACADEM-1_BM";Tend="3590";Tstart="3405";shortTE="F";uid="4ef4b578-0dfd-4a44-9b8b-dfb94dfd222c"
NC_045813.1	RepeatMasker	RC/Helitron	4029500	4030115	4539	-	.	ID="HELITRON-7_DPLE";Tend="615";Tstart="1";shortTE="F";uid="782aa364-ad32-4780-b5b7-97b295c581de"
NC_045813.1	RepeatMasker	LINE/Penelope	1241616	1242654	540	-	.	ID="PENELOPE-2_DPLE";TEgroup="NC_045813.1%7CPENELOPE-2_DPLE%7C2";Tend="1386";Tstart="1";shortTE="T";uid="8146b7bb-31f6-42ed-ab5f-b78eb3f1406b"
NC_045813.1	RepeatMasker	LINE/R2-Hero	5556189	5556620	2511	-	.	ID="R2-HERO-1_DPLE";Tend="2513";Tstart="2072";shortTE="F";uid="5ccbb04a-e417-4461-80cf-c04e2d898aa5"
NC_045813.1	RepeatMasker	LTR/Gypsy	7793005	7793188	866	-	.	ID="GYPSY-1_DPLE";Tend="3885";Tstart="3683";shortTE="F";uid="728e1ed8-024c-495a-b9c5-39e303ed32bd"
NC_045813.1	RepeatMasker	LINE/RTE-BovB	1626549	1626667	677	-	.	ID="RTE-9_PPO";Tend="295";Tstart="177";shortTE="F";uid="073d9773-bc3f-4f70-a6b2-712d5d4e240c"
NC_045813.1	RepeatMasker	LINE/Penelope	2617019	2617931	4284	-	.	ID="PENELOPE-2_DPLE";Tend="1385";Tstart="436";shortTE="F";uid="7f997e2d-773b-401a-a6fc-bf6c1cd7f489"
NC_045813.1	RepeatMasker	Unknown	6519365	6519645	2079	-	.	ID="UNKNOWN-34_DPLE";Tend="291";Tstart="3";shortTE="F";uid="36365355-cf65-444c-8d34-05a1a9bc0071"
NC_045813.1	RepeatMasker	DNA/TcMar-Mariner	8299783	8300762	5173	-	.	ID="MARINER-2_DER";TEgroup="NC_045813.1%7CMARINER-2_DER%7C2";Tend="1495";Tstart="1";shortTE="F";uid="f2d8f6f0-4f69-46fb-b08d-1dd0f7982879"
NC_045813.1	RepeatMasker	LINE/R2-Hero	2513466	2513789	2073	-	.	ID="R2-HERO-1_DPLE";Tend="2513";Tstart="2181";shortTE="F";uid="39dd90cc-4f0f-4b5e-8ec1-1b21c56387cd"
NC_045813.1	RepeatMasker	SINE	5480084	5480347	1646	-	.	ID="HASE2-1_DPLE";Tend="296";Tstart="1";shortTE="F";uid="d282bd21-eb65-40d3-ac76-40ea3921d709"
NC_045813.1	RepeatMasker	Unknown	5346666	5346872	451	-	.	ID="UNKNOWN-18_DPLE";Tend="1284";Tstart="1106";shortTE="F";uid="04a76f35-a52d-459c-b6b3-aaca71f01707"
NC_045813.1	RepeatMasker	RC/Helitron	1125624	1125816	989	-	.	ID="HELITRON-7_DPLE";Tend="615";Tstart="451";shortTE="F";uid="9486ad2a-492e-4106-8a00-4dfdb8b7d7ce"
NC_045813.1	RepeatMasker	LTR	7503904	7504050	492	-	.	ID="LTR-2_DPLE";Tend="1326";Tstart="1181";shortTE="F";uid="51fc6c1b-b586-4ed0-9275-0551a0943f76"
NC_045813.1	RepeatMasker	RC/Helitron	7893585	7894196	4143	-	.	ID="HELITRON-7_DPLE";Tend="613";Tstart="1";shortTE="F";uid="99bdaded-092d-4cbd-b514-b50b220fadfb"
NC_045813.1	RepeatMasker	LINE/R2-Hero	8883893	8884166	2192	-	.	ID="R2-HERO-1_DPLE";Tend="2513";Tstart="2240";shortTE="F";uid="0a4b82b4-376d-4a26-9c93-907d5e1ae217"
NC_045813.1	RepeatMasker	LINE/Penelope	9166477	9166609	857	-	.	ID="PENELOPE-1_DPLE";Tend="134";Tstart="1";shortTE="F";uid="66cefa15-49a3-402f-bb40-8997957c074d"
NC_045813.1	RepeatMasker	LINE/CR1-Zenon	6196959	6197218	459	-	.	ID="ZENON-2C_PPO";Tend="354";Tstart="86";shortTE="F";uid="d75183b2-4f1f-4bf4-a26f-61f7b9ef5de7"
NC_045813.1	RepeatMasker	RC/Helitron	1600873	1601270	647	-	.	ID="HELITRON-9_DPLE";Tend="2168";Tstart="1735";shortTE="F";uid="d147c03b-f87b-4d0e-9445-0398305d7b62"
NC_045813.1	RepeatMasker	Unknown	8008561	8008890	1010	-	.	ID="REP-3_LMI";Tend="395";Tstart="1";shortTE="F";uid="c1d4c2bb-1d68-4f11-ab38-fa8175f005a2"
NC_045813.1	RepeatMasker	LINE/Penelope	3919453	3919706	428	-	.	ID="PENELOPE-1_DPLE";TEgroup="NC_045813.1%7CPENELOPE-1_DPLE%7C32";Tend="153";Tstart="2";shortTE="F";uid="87ed1e78-a3b9-49bb-8e98-6c3119039a22"
NC_045813.1	RepeatMasker	RC/Helitron	7524365	7525347	7217	-	.	ID="HELITRON-1_DPLE";Tend="997";Tstart="1";shortTE="F";uid="871f3cb4-4d81-4049-8280-a093a8b5ece3"
NC_045813.1	RepeatMasker	LTR/Gypsy	1433500	1433632	696	-	.	ID="GYPSY-1_DPLE";Tend="3874";Tstart="3739";shortTE="F";uid="a0ca61ca-868d-44b6-ae48-5b7e91c4f609"
NC_045813.1	RepeatMasker	Unknown	4014826	4015179	2927	-	.	ID="UNKNOWN-4_DPLE";Tend="356";Tstart="3";shortTE="F";uid="163c4a3c-4aff-4c75-919d-682f4960aedd"
NC_045813.1	RepeatMasker	DNA/TcMar-Tc1	5276381	5277081	2011	-	.	ID="MAR1_BM";Tend="790";Tstart="3";shortTE="F";uid="425c4f07-de98-4493-9be1-8b10f4d98cc1"
NC_045813.1	RepeatMasker	LTR/Gypsy	8291508	8291705	835	-	.	ID="GYPSY-1_DPLE";Tend="3878";Tstart="3680";shortTE="F";uid="5046f556-7a18-407a-adf8-6c068d7cd48c"
NC_045813.1	RepeatMasker	LINE/R2-Hero	9929204	9929557	1397	-	.	ID="R2-HERO-1_DPLE";Tend="2513";Tstart="2049";shortTE="F";uid="fcf74c04-29cb-4c8a-81ac-cf10c1a11f1d"
NC_045813.1	RepeatMasker	LINE/R2-Hero	2715658	2715808	882	-	.	ID="R2-HERO-1_DPLE";Tend="2494";Tstart="2346";shortTE="F";uid="0fc7e7b3-279b-499d-a7b4-81941ddd0596"
NC_045813.1	RepeatMasker	SINE	8472772	8473022	1884	-	.	ID="HASE2-1_DPLE";Tend="298";Tstart="38";shortTE="F";uid="71d055b2-fdd4-4894-a421-74ccb6757af1"
NC_045813.1	RepeatMasker	LTR/Copia	1307334	1307859	567	-	.	ID="COPIA-2_HM";Tend="748";Tstart="221";shortTE="F";uid="6a0b7cce-980c-41d6-ba84-3bbeb2e21abd"
NC_045813.1	RepeatMasker	LTR/Gypsy	5955674	5955867	561	-	.	ID="GYPSY-1_DPLE";Tend="3891";Tstart="3689";shortTE="F";uid="2ef98db7-9852-4841-a8de-197344ddef42"
NC_045813.1	RepeatMasker	DNA/hAT-Ac	6622568	6622869	1616	-	.	ID="NMAR-2_HMEL";Tend="3608";Tstart="3296";shortTE="F";uid="2cee7c59-eade-41c6-a85e-5254062ee3bb"
NC_045813.1	RepeatMasker	LINE/R2-Hero	6194967	6195160	1681	-	.	ID="R2-HERO-1_DPLE";Tend="2513";Tstart="2320";shortTE="F";uid="ed84a637-ae8b-42f3-a70a-9e3680f25119"
NC_045813.1	RepeatMasker	LINE/R2-Hero	960254	960884	4593	-	.	ID="R2-HERO-1_DPLE";Tend="2513";Tstart="1880";shortTE="F";uid="f6839181-bc59-4d7a-9a62-c7954b747d78"
NC_045813.1	RepeatMasker	SINE	6501851	6502142	2207	-	.	ID="HASE2-1_DPLE";Tend="298";Tstart="1";shortTE="F";uid="751960c9-2a9c-4853-b725-a988cf6043cb"
NC_045813.1	RepeatMasker	Unknown	5090615	5090792	520	-	.	ID="UNKNOWN-18_DPLE";TEgroup="NC_045813.1%7CUNKNOWN-18_DPLE%7C2";Tend="1276";Tstart="1106";shortTE="T";uid="c61cd34a-817e-4a26-a498-97afb81883e6"
NC_045813.1	RepeatMasker	LINE/R2-Hero	7304388	7305582	7754	-	.	ID="R2-HERO-1_DPLE";Tend="2154";Tstart="952";shortTE="F";uid="59e63cea-259e-4177-bfc3-802258ff15af"
NC_045813.1	RepeatMasker	LINE/Penelope	8520325	8521214	403	-	.	ID="PENELOPE-1_DPLE";TEgroup="NC_045813.1%7CPENELOPE-1_DPLE%7C71";Tend="811";Tstart="26";shortTE="T";uid="951baf4e-d9c0-412f-869b-f95ccda13c60"
NC_045813.1	RepeatMasker	RC/Helitron	885320	885579	733	-	.	ID="HELITRON-6_DPLE";Tend="388";Tstart="4";shortTE="F";uid="15de687a-de93-4015-8528-cdc54a7c7c81"
NC_045813.1	RepeatMasker	LINE/R2-Hero	8553053	8553480	2547	-	.	ID="R2-HERO-1_DPLE";Tend="2407";Tstart="1963";shortTE="F";uid="6d71ebe3-22ae-4793-891a-10f411956939"
NC_045813.1	RepeatMasker	LINE/Penelope	577752	578556	731	-	.	ID="PENELOPE-1_DPLE";TEgroup="NC_045813.1%7CPENELOPE-1_DPLE%7C7";Tend="804";Tstart="45";shortTE="F";uid="17969684-30d6-410e-9697-5a135fffc4df"
NC_045813.1	RepeatMasker	Unknown	2597621	2597785	563	-	.	ID="UNKNOWN-18_DPLE";Tend="1284";Tstart="1106";shortTE="F";uid="717155b0-ec6d-441f-a081-88f5f0170d80"
NC_045813.1	RepeatMasker	Unknown	5495968	5496170	542	-	.	ID="UNKNOWN-18_DPLE";Tend="1284";Tstart="1106";shortTE="F";uid="b51d690e-27f4-4474-82d3-25caf745f216"
NC_045813.1	RepeatMasker	LINE/Penelope	8056154	8056659	1201	-	.	ID="PENELOPE-1_DPLE";Tend="856";Tstart="303";shortTE="F";uid="f765619f-8b7d-44d9-a32a-259cd59720f2"
NC_045813.1	RepeatMasker	LINE/CR1-Zenon	5351032	5351192	446	-	.	ID="ZENON-2C_PPO";Tend="386";Tstart="227";shortTE="F";uid="47f7ca25-9865-4603-8b36-fd23ec7bbcf0"
NC_045813.1	RepeatMasker	LTR	5589476	5589674	821	-	.	ID="LTR-5_DPLE";TEgroup="NC_045813.1%7CLTR-5_DPLE%7C5";Tend="2951";Tstart="2788";shortTE="F";uid="7eda72b5-21bc-46f5-a1c7-1993ba802575"
NC_045813.1	RepeatMasker	LINE/Penelope	3330795	3330921	654	-	.	ID="PENELOPE-1_DPLE";Tend="147";Tstart="15";shortTE="F";uid="f9718a43-9e95-4f4d-a3f7-232c97a81a00"
NC_045813.1	RepeatMasker	LINE/R1	8193349	8193727	1775	-	.	ID="R1-4_DPLE";Tend="880";Tstart="500";shortTE="F";uid="8e637268-c06e-47d6-ac1d-fbbbcd4cf9bd"
NC_045813.1	RepeatMasker	LINE/Penelope	1683831	1683947	578	-	.	ID="PENELOPE-1_DPLE";Tend="152";Tstart="33";shortTE="F";uid="76b063f5-dfd0-42c6-8ab1-f1603ad245a5"
NC_045813.1	RepeatMasker	LINE/RTE-BovB	2955393	2955505	856	-	.	ID="RTE-2_DPL";Tend="3240";Tstart="3143";shortTE="F";uid="bdbafcbe-808e-47c9-a156-c1c011c3af9c"
NC_045813.1	RepeatMasker	RC/Helitron	9908195	9908332	507	-	.	ID="HELITRON-7_DPLE";Tend="441";Tstart="300";shortTE="F";uid="8a05cd11-c1c2-4e11-ae5f-8c656e5cd13d"
NC_045813.1	RepeatMasker	Unknown	360721	361286	4029	-	.	ID="UNKNOWN-8_DPLE";Tend="654";Tstart="55";shortTE="F";uid="d5fd36b4-ceaf-452a-9ba5-6442ae7b1e9a"
NC_045813.1	RepeatMasker	LINE/R1	5741832	5742771	1108	-	.	ID="R1-3_DPLE";TEgroup="NC_045813.1%7CR1-3_DPLE%7C1";Tend="1170";Tstart="7";shortTE="F";uid="e5cbfacc-d0ce-49f1-b1d3-fef8908ecd37"
NC_045813.1	RepeatMasker	LINE/L2	57571	58063	656	-	.	ID="DAPHNE-10_HMM";Tend="1464";Tstart="953";shortTE="F";uid="7359f3f8-4204-43f3-b32a-0da6a01250e7"
NC_045813.1	RepeatMasker	LINE/I-Jockey	8004274	8004653	618	-	.	ID="JOCKEY-3_DVI";Tend="4487";Tstart="4091";shortTE="F";uid="e3f64d9e-e653-4687-a96f-1eafb869c0a7"
NC_045813.1	RepeatMasker	LINE/Penelope	8331052	8331201	784	-	.	ID="PENELOPE-1_DPLE";Tend="135";Tstart="1";shortTE="F";uid="8e05545b-68f3-455b-813e-2537d69286bc"
NC_045813.1	RepeatMasker	LINE/Penelope	1571250	1571403	851	-	.	ID="PENELOPE-1_DPLE";Tend="150";Tstart="1";shortTE="F";uid="c69e28ca-39a8-443e-afd1-a6b2ff33ac1a"
NC_045813.1	RepeatMasker	LINE/R2-Hero	8009103	8009970	4454	-	.	ID="R2-HERO-1_DPLE";Tend="2513";Tstart="1501";shortTE="F";uid="7f90a222-d714-4ffe-9d06-dd3314fc64db"
NC_045813.1	RepeatMasker	LINE/CR1-Zenon	1647298	1647772	1329	-	.	ID="ZENON-1_HMEL";Tend="2146";Tstart="1679";shortTE="F";uid="011d369e-539b-486b-9e51-d0c42b928269"
NC_045813.1	RepeatMasker	LTR/Gypsy	2715028	2715156	613	-	.	ID="GYPSY-1_DPLE";Tend="3821";Tstart="3681";shortTE="F";uid="a27b5e37-95c7-4d66-9808-90e7f074cd06"
NC_045813.1	RepeatMasker	LTR/Gypsy	110175	110287	454	-	.	ID="GYPSY-1_DPLE";Tend="3885";Tstart="3782";shortTE="F";uid="3789ba21-3045-4887-b2a7-ce922a5da20a"
NC_045813.1	RepeatMasker	LINE/R2-Hero	8633608	8634163	4160	-	.	ID="R2-HERO-1_DPLE";Tend="2513";Tstart="1946";shortTE="F";uid="45f5d3e9-c287-4f79-b594-dffd60447ecf"
NC_045813.1	RepeatMasker	LINE/I-Jockey	5973275	5974093	690	-	.	ID="JOCKEY-3_HMEL";Tend="4526";Tstart="3710";shortTE="F";uid="c2f01ada-def9-49c4-bf4b-621939240ef9"
NC_045813.1	RepeatMasker	LINE/R2-Hero	3410072	3410686	1796	-	.	ID="R2-HERO-1_DPLE";TEgroup="NC_045813.1%7CR2-HERO-1_DPLE%7C22";Tend="2434";Tstart="1426";shortTE="F";uid="8a5d2529-66c7-491c-b75b-971cf3086af0"
NC_045813.1	RepeatMasker	Unknown	240180	240361	441	-	.	ID="UNKNOWN-23_DPLE";Tend="554";Tstart="370";shortTE="F";uid="96a5e9a3-8398-4c9f-b985-d33d0ee1df38"
NC_045813.1	RepeatMasker	LINE/Penelope	40260	41707	13153	-	.	ID="PENELOPE-1_DPLE";Tend="1480";Tstart="33";shortTE="F";uid="2f165c22-e777-458b-a2d4-6372758d2d3c"
NC_045813.1	RepeatMasker	Unknown	9387839	9388054	551	-	.	ID="UNKNOWN-18_DPLE";Tend="1284";Tstart="1106";shortTE="F";uid="e3ba2c0e-59ac-41b1-98ce-bddb3e84371b"
NC_045813.1	RepeatMasker	SINE	5540152	5540455	2380	-	.	ID="HASE2-1_DPLE";Tend="301";Tstart="1";shortTE="F";uid="99a80a91-9a1b-466d-ab77-97a0144f2c8d"
NC_045813.1	RepeatMasker	LINE/RTE-BovB	8917925	8918106	427	-	.	ID="RTE-9_PPO";TEgroup="NC_045813.1%7CRTE-9_PPO%7C1";Tend="3332";Tstart="177";shortTE="T";uid="c7405b46-8563-4e65-893f-38fc06cb5759"
NC_045813.1	RepeatMasker	LINE/Penelope	6882693	6882796	510	-	.	ID="PENELOPE-1_DPLE";Tend="135";Tstart="33";shortTE="F";uid="da1d6b41-e6d3-44bc-8982-fe986d1092b5"
NC_045813.1	RepeatMasker	LINE/R2-Hero	7282933	7284657	13461	-	.	ID="R2-HERO-1_DPLE";Tend="2513";Tstart="785";shortTE="F";uid="37c618fd-e9ed-4f66-8215-99947854193a"
NC_045813.1	RepeatMasker	SINE	3586343	3586558	758	-	.	ID="HASE2-1_DPLE";Tend="273";Tstart="1";shortTE="F";uid="5967223d-9575-40a2-9fa8-0ba895ce849c"
NC_045813.1	RepeatMasker	SINE	3025170	3025365	1268	-	.	ID="HASE2-1_DPLE";Tend="298";Tstart="103";shortTE="F";uid="76dccd95-b14b-4350-8215-b974c41d6593"
NC_045813.1	RepeatMasker	RC/Helitron	2752463	2752630	1169	-	.	ID="HELITRON-7_DPLE";Tend="613";Tstart="445";shortTE="F";uid="49521ed6-1274-4a2c-8d84-545065b4ad4c"
NC_045813.1	RepeatMasker	LINE/R2-Hero	7061872	7062082	1518	-	.	ID="R2-HERO-1_DPLE";Tend="1188";Tstart="972";shortTE="F";uid="855da301-e554-418d-92fa-f10b372e5f18"
NC_045813.1	RepeatMasker	LINE/R2-Hero	1661328	1661833	3041	-	.	ID="R2-HERO-1_DPLE";Tend="2513";Tstart="1994";shortTE="F";uid="0727def0-b086-4d42-a206-7983f57c8a85"
NC_045813.1	RepeatMasker	LINE/Penelope	8429970	8430127	898	-	.	ID="PENELOPE-1_DPLE";Tend="150";Tstart="1";shortTE="F";uid="bdcfbad8-0c41-479e-8d03-de7a6adcaa89"
NC_045813.1	RepeatMasker	Unknown	4371368	4371592	474	-	.	ID="UNKNOWN-4_DPLE";TEgroup="NC_045813.1%7CUNKNOWN-4_DPLE%7C3";Tend="391";Tstart="3";shortTE="T";uid="f4e2f0cc-4ce2-4733-aeb5-88d0dc008366"
NC_045813.1	RepeatMasker	LINE/L2	2761215	2761345	930	-	.	ID="L2-2_DPLE";Tend="2412";Tstart="2274";shortTE="F";uid="59442e4c-9791-4c72-92b6-2a6992e9cc08"
NC_045813.1	RepeatMasker	LTR	316233	316684	2151	-	.	ID="LTR-3_DPLE";Tend="510";Tstart="82";shortTE="F";uid="e89e2360-4eba-4016-b3fe-b95b13d60878"
NC_045813.1	RepeatMasker	LINE/Penelope	7269550	7269776	600	-	.	ID="PENELOPE-1_DPLE";TEgroup="NC_045813.1%7CPENELOPE-1_DPLE%7C56";Tend="96";Tstart="1";shortTE="T";uid="1a11a116-4818-4e03-84cd-cfd2b749b394"
NC_045813.1	RepeatMasker	SINE	7131856	7132040	1356	-	.	ID="HASE2-1_DPLE";Tend="298";Tstart="112";shortTE="F";uid="afeb6dfa-676d-4807-a7c3-5a8436db718c"
NC_045813.1	RepeatMasker	RC/Helitron	1588090	1588260	539	-	.	ID="HELITRON-7_DPLE";TEgroup="NC_045813.1%7CHELITRON-7_DPLE%7C3";Tend="510";Tstart="3";shortTE="T";uid="18079c23-74fb-49f3-8e9d-1fb4f3029a5f"
NC_045813.1	RepeatMasker	DNA/hAT-Tip100	5397806	5399788	1764	-	.	ID="HAT-3_LMI";TEgroup="NC_045813.1%7CHAT-3_LMI%7C1";Tend="4563";Tstart="2301";shortTE="F";uid="7ebb3e48-d86e-468f-b470-24d86a1e4b65"
NC_045813.1	RepeatMasker	LTR/Gypsy	8294381	8294515	814	-	.	ID="GYPSY-1_DPLE";Tend="1090";Tstart="955";shortTE="F";uid="5e0cb74e-ca62-4a4b-8b31-9e466c958721"
NC_045813.1	RepeatMasker	LINE/CR1-Zenon	5917460	5917813	465	-	.	ID="ZENON-2C_PPO";Tend="415";Tstart="60";shortTE="F";uid="9d6b59d2-5129-4813-88f8-4e0689a9d564"
NC_045813.1	RepeatMasker	LINE/RTE-RTE	8971154	8971363	525	-	.	ID="RTE-3_DPL";Tend="2712";Tstart="2501";shortTE="F";uid="7e9f0b71-5f3f-4f23-87c3-be91f05a86e2"
NC_045813.1	RepeatMasker	LINE/Penelope	955008	955108	656	-	.	ID="PENELOPE-1_DPLE";Tend="135";Tstart="33";shortTE="F";uid="7579645a-ffeb-49b4-b5b3-4e708f8e1fa8"
NC_045813.1	RepeatMasker	LINE/Penelope	4377506	4377618	721	-	.	ID="PENELOPE-1_DPLE";Tend="146";Tstart="33";shortTE="F";uid="fb873d48-bd29-44ce-8479-b3458b619088"
NC_045813.1	RepeatMasker	LTR/Gypsy	8285373	8285505	526	-	.	ID="GYPSY-1_DPLE";Tend="3887";Tstart="3760";shortTE="F";uid="70955cd8-6dbc-4ff0-a4ff-fdcd1938f02d"
NC_045813.1	RepeatMasker	DNA/hAT-Blackjack	7486158	7486356	401	-	.	ID="HAT-4_PBA";Tend="894";Tstart="714";shortTE="F";uid="e444039d-cf4a-47ea-a5ee-783f60a52563"
NC_045813.1	RepeatMasker	SINE	9263398	9263697	2424	-	.	ID="HASE2-1_DPLE";Tend="301";Tstart="1";shortTE="F";uid="39e27d00-821e-4ab4-8f15-936273f4afe9"
NC_045813.1	RepeatMasker	Unknown	8248235	8248358	751	-	.	ID="UNKNOWN-32_DPLE";Tend="1532";Tstart="1408";shortTE="F";uid="b6100ea4-290b-4b61-8151-d7bccb50958b"
NC_045813.1	RepeatMasker	LINE/R2-Hero	2486792	2487160	2291	-	.	ID="R2-HERO-1_DPLE";Tend="2513";Tstart="2139";shortTE="F";uid="2e140da1-d776-4bdb-81b2-2ac86ced3564"
NC_045813.1	RepeatMasker	Unknown	1048971	1049252	1195	-	.	ID="REP-3_LMI";Tend="294";Tstart="1";shortTE="F";uid="e33ed713-f5b6-4e19-a5ac-7493acd63510"
NC_045813.1	RepeatMasker	LINE/CR1-Zenon	6703456	6703809	490	-	.	ID="ZENON-3_PXU";Tend="390";Tstart="3";shortTE="F";uid="ac4a1316-3f56-4ab2-a825-11d09ce3c1ce"
NC_045813.1	RepeatMasker	LINE/Penelope	618738	618918	706	-	.	ID="PENELOPE-1_DPLE";Tend="224";Tstart="38";shortTE="F";uid="1a8dbc0a-7857-4e35-80d3-19b2cd343921"
NC_045813.1	RepeatMasker	RC/Helitron	3459950	3460078	427	-	.	ID="HELITRON-N23_LMI";Tend="927";Tstart="796";shortTE="F";uid="03aced77-86d9-4cb4-9a25-17e11fda8c64"
NC_045813.1	RepeatMasker	RC/Helitron	6741857	6741970	519	-	.	ID="HELITRON-N1C_LMI";Tend="136";Tstart="14";shortTE="F";uid="9dda3944-ba71-4fe9-b263-711c0962f8a9"
NC_045813.1	RepeatMasker	RC/Helitron	9934789	9934936	443	-	.	ID="HELITRON-N6B_PPO";Tend="155";Tstart="8";shortTE="F";uid="e6eaa49f-2c11-4d05-8127-b6034c6e420a"
NC_045813.1	RepeatMasker	LINE/Penelope	8092895	8093104	504	-	.	ID="PENELOPE-1_DPLE";TEgroup="NC_045813.1%7CPENELOPE-1_DPLE%7C66";Tend="126";Tstart="1";shortTE="F";uid="302c5064-72df-491d-a3b4-82d3318d35e4"
NC_045813.1	RepeatMasker	LINE/Penelope	6492548	6492688	826	-	.	ID="PENELOPE-1_DPLE";Tend="143";Tstart="4";shortTE="F";uid="57f1f12d-dab9-4109-bcc6-c5a53e5c017c"
NC_045813.1	RepeatMasker	RC/Helitron	1588387	1588765	821	-	.	ID="HELITRON-N1_BM";Tend="377";Tstart="1";shortTE="F";uid="caa81d88-391c-47e6-964b-e03609c0af9d"
NC_045813.1	RepeatMasker	DNA/TcMar-Tc1	6935890	6936828	6933	-	.	ID="MARINER-1_AMEL";Tend="941";Tstart="2";shortTE="F";uid="cbecf861-be40-49dc-9be2-510c622e45e1"
NC_045813.1	RepeatMasker	LTR	3411396	3411567	653	-	.	ID="LTR-2_DPLE";Tend="1254";Tstart="1092";shortTE="F";uid="4f2e3e51-b8c9-439f-aaba-a0c0b5ac7b63"
NC_045813.1	RepeatMasker	LINE/R2-Hero	8080643	8081915	6246	-	.	ID="R2-HERO-1_DPLE";TEgroup="NC_045813.1%7CR2-HERO-1_DPLE%7C37";Tend="2415";Tstart="1394";shortTE="F";uid="24730f14-50cf-4bb6-8519-7ba6a6772b81"
NC_045813.1	RepeatMasker	RC/Helitron	8582598	8583172	3740	-	.	ID="HELITRON-7_DPLE";Tend="613";Tstart="3";shortTE="F";uid="52d3c5c0-06a2-44ab-9bf5-4375f85765f6"
NC_045813.1	RepeatMasker	LINE/R2-Hero	6193439	6193914	3170	-	.	ID="R2-HERO-1_DPLE";Tend="482";Tstart="1";shortTE="F";uid="2b3515fc-9861-4a5f-bf13-e809cfd63320"
NC_045813.1	RepeatMasker	LINE/R2-Hero	1933530	1933641	700	-	.	ID="R2-HERO-1_DPLE";Tend="2513";Tstart="2385";shortTE="F";uid="929438b0-319e-489e-815b-a2d7ac4da335"
NC_045813.1	RepeatMasker	LINE/Penelope	9904805	9904917	700	-	.	ID="PENELOPE-1_DPLE";Tend="149";Tstart="39";shortTE="F";uid="6a73ef94-346f-43c7-b338-5a2959d13858"
NC_045813.1	RepeatMasker	LTR	3088206	3088475	891	-	.	ID="LTR-2_DPLE";Tend="1387";Tstart="1101";shortTE="F";uid="72abdf0a-8c29-4f56-aef6-7ee22cbb2e81"
NC_045813.1	RepeatMasker	LINE/Penelope	8340875	8340989	1040	-	.	ID="PENELOPE-1_DPLE";Tend="147";Tstart="33";shortTE="F";uid="ca7e3ce2-861e-456b-9af7-0758217878b3"
NC_045813.1	RepeatMasker	LTR/Gypsy	2103464	2103643	838	-	.	ID="GYPSY-1_DPLE";Tend="3877";Tstart="3684";shortTE="F";uid="8392c557-b67d-4211-95fb-de4fcfa729c6"
NC_045813.1	RepeatMasker	SINE	5768172	5768481	2243	-	.	ID="HASE2-1_DPLE";Tend="301";Tstart="1";shortTE="F";uid="da2d41a3-c247-4419-8238-d88017c4688c"
NC_045813.1	RepeatMasker	LINE	8482948	8484979	17220	-	.	ID="LINE-CR1%3F-2_DPLE";Tend="2041";Tstart="1";shortTE="F";uid="92fbd2af-b99e-42e6-8bd7-73f9528d5605"
NC_045813.1	RepeatMasker	SINE	5975278	5975458	1464	-	.	ID="HASE2-1_DPLE";Tend="182";Tstart="1";shortTE="F";uid="e95b761f-3369-4d7a-8034-b4581286467e"
NC_045813.1	RepeatMasker	LTR/Gypsy	7752663	7752859	660	-	.	ID="GYPSY-1_DPLE";Tend="3885";Tstart="3678";shortTE="F";uid="757c27a7-197e-42e9-abc8-5f195aa3ca98"
NC_045813.1	RepeatMasker	SINE	751592	751767	1417	-	.	ID="HASE2-1_DPLE";Tend="301";Tstart="126";shortTE="F";uid="42fe9aab-4bf6-497b-8dd1-c77b37a7e243"
NC_045813.1	RepeatMasker	LTR/Gypsy	1483021	1483215	1072	-	.	ID="GYPSY-1_DPLE";Tend="3883";Tstart="3681";shortTE="F";uid="fbc7ca6e-7376-44ed-aa95-612c0f23831b"
NC_045813.1	RepeatMasker	LINE/L2	2757194	2757392	564	-	.	ID="L2-2_DPLE";Tend="2639";Tstart="2432";shortTE="F";uid="68d8b463-0937-4590-a7c6-ff3c4c32e1a0"
NC_045813.1	RepeatMasker	Unknown	8098658	8098897	1112	-	.	ID="REP-3_LMI";Tend="260";Tstart="9";shortTE="F";uid="04163c5d-0881-48ca-8581-802387eeb908"
NC_045813.1	RepeatMasker	LINE/R2-Hero	2760694	2761216	3822	-	.	ID="R2-HERO-1_DPLE";Tend="2513";Tstart="1990";shortTE="F";uid="2164f645-0cde-4122-96cf-c58af5156e03"
NC_045813.1	RepeatMasker	LINE/R1	6830769	6831220	638	-	.	ID="RTAG4";Tend="2404";Tstart="1966";shortTE="F";uid="9bca0876-894a-434a-b78d-58ea5782f5fb"
NC_045813.1	RepeatMasker	Unknown	7713509	7713806	862	-	.	ID="REP-3_LMI";Tend="364";Tstart="58";shortTE="F";uid="3760b827-f161-4b75-9a3e-59224c4c4962"
NC_045813.1	RepeatMasker	LINE/Penelope	3264006	3264150	966	-	.	ID="PENELOPE-1_DPLE";Tend="150";Tstart="4";shortTE="F";uid="8f2a07bd-23bd-4f3f-adc1-bfd0b4fc6819"
NC_045813.1	RepeatMasker	LINE/Penelope	2465247	2465516	2102	-	.	ID="PENELOPE-1_DPLE";Tend="301";Tstart="33";shortTE="F";uid="a6fcc05e-d46c-42fe-be49-dd0ac163f90b"
NC_045813.1	RepeatMasker	DNA/TcMar-Tc1	4582783	4583327	3477	-	.	ID="TC1-3_DPLE";Tend="1606";Tstart="1023";shortTE="F";uid="34220f2c-f496-4314-8946-24b9160a4560"
NC_045813.1	RepeatMasker	SINE	7182529	7182775	1611	-	.	ID="HASE2-1_DPLE";Tend="248";Tstart="1";shortTE="F";uid="5539d36c-b29d-4a01-9648-a5cf50a0e1f9"
NC_045813.1	RepeatMasker	LTR/Gypsy	7741040	7741199	962	-	.	ID="GYPSY-1_DPLE";Tend="3877";Tstart="3728";shortTE="F";uid="8608e0ad-6b4d-4470-912c-e8019e052af4"
NC_045813.1	RepeatMasker	LINE/R2-Hero	2922863	2924369	12240	-	.	ID="R2-HERO-1_DPLE";Tend="2513";Tstart="1003";shortTE="F";uid="35b9cd55-ca72-4af4-b2cd-eeaf122fc7ca"
NC_045813.1	RepeatMasker	LINE/Penelope	7106880	7107033	881	-	.	ID="PENELOPE-1_DPLE";Tend="150";Tstart="1";shortTE="F";uid="dcb1ae37-efe5-4100-9ae9-027e4a503495"
NC_045813.1	RepeatMasker	LINE/Penelope	534974	535534	560	-	.	ID="PENELOPE-1_DPLE";TEgroup="NC_045813.1%7CPENELOPE-1_DPLE%7C5";Tend="1054";Tstart="328";shortTE="F";uid="2a2bdbfd-7eeb-47e7-be67-7315c765558d"
NC_045813.1	RepeatMasker	LTR/Gypsy	6240160	6240333	986	-	.	ID="GYPSY-1_DPLE";Tend="3867";Tstart="3682";shortTE="F";uid="b3869b6e-6b47-4661-9f13-7d44a45eb89e"
NC_045813.1	RepeatMasker	LINE/R2-Hero	6490949	6491119	1210	-	.	ID="R2-HERO-1_DPLE";Tend="2510";Tstart="2338";shortTE="F";uid="59b55124-ed89-429c-8e19-b063a572dbac"
NC_045813.1	RepeatMasker	LINE/Penelope	2982496	2982607	839	-	.	ID="PENELOPE-1_DPLE";Tend="146";Tstart="35";shortTE="F";uid="ed06e936-4921-4873-9463-a86129e2b5e6"
NC_045813.1	RepeatMasker	LTR	4740954	4741169	514	-	.	ID="LTR-5_DPLE";TEgroup="NC_045813.1%7CLTR-5_DPLE%7C4";Tend="2945";Tstart="2837";shortTE="F";uid="32bf89f5-6bcf-4543-9970-aa600c969828"
NC_045813.1	RepeatMasker	LTR	6537383	6537516	582	-	.	ID="LTR-5_DPLE";Tend="2972";Tstart="2837";shortTE="F";uid="b21a5fd0-8bc6-4ac9-99a5-49f7316735a4"
NC_045813.1	RepeatMasker	Unknown	5361836	5362027	703	-	.	ID="UNKNOWN-18_DPLE";Tend="1282";Tstart="1105";shortTE="F";uid="cce2392c-f319-4426-9b99-52a9243640d7"
NC_045813.1	RepeatMasker	LINE/R2-Hero	2758652	2759558	3672	-	.	ID="R2-HERO-1_DPLE";TEgroup="NC_045813.1%7CR2-HERO-1_DPLE%7C16";Tend="2513";Tstart="1356";shortTE="F";uid="f7b6f551-0c65-453e-acd4-bee77f16682b"
NC_045813.1	RepeatMasker	Unknown	390174	390532	1919	-	.	ID="UNKNOWN-34_DPLE";Tend="350";Tstart="2";shortTE="F";uid="34dcfb14-dc70-4191-8514-053213b987c1"
NC_045813.1	RepeatMasker	Unknown	8452463	8452605	598	-	.	ID="UNKNOWN-42_DPLE";Tend="1955";Tstart="1812";shortTE="F";uid="ea4fc029-5bf0-49f1-9493-c7bda20cc94b"
NC_045813.1	RepeatMasker	LINE/R2-Hero	8105445	8106840	8820	-	.	ID="R2-HERO-1_DPLE";Tend="2513";Tstart="1079";shortTE="F";uid="ba16b0bf-9927-48c8-b7c5-0b1e460aa3c8"
NC_045813.1	RepeatMasker	RC/Helitron	741996	742657	4705	-	.	ID="HELITRON-3_DPLE";Tend="688";Tstart="3";shortTE="F";uid="174fd4db-1c75-44e4-8dd5-0dca0f9e5e5f"
NC_045813.1	RepeatMasker	LINE/RTE-RTE	9213527	9214366	2044	-	.	ID="RTE-4_HMEL";Tend="3752";Tstart="2906";shortTE="F";uid="4e6dc26e-b40e-4508-8f0f-01ace05fa37f"
NC_045813.1	RepeatMasker	Unknown	8087856	8088047	649	-	.	ID="REP-3_LMI";Tend="201";Tstart="1";shortTE="F";uid="57199843-a2f0-4a70-8f0b-a3aaa3e10575"
NC_045813.1	RepeatMasker	LINE/Penelope	5025541	5026119	3132	-	.	ID="PENELOPE-2_DPLE";Tend="598";Tstart="1";shortTE="F";uid="07ddaa83-0833-4daa-8269-f104d4739ee1"
NC_045813.1	RepeatMasker	LINE/Penelope	655650	655782	633	-	.	ID="PENELOPE-1_DPLE";Tend="147";Tstart="11";shortTE="F";uid="e587cd04-eaa4-4500-be75-d4fe8ecc3e2a"
NC_045813.1	RepeatMasker	LINE/L2	4424982	4425280	542	-	.	ID="L2-2_DPLE";Tend="2707";Tstart="2405";shortTE="F";uid="a50f18b4-5694-4245-b965-f161971241b0"
NC_045813.1	RepeatMasker	Unknown	8698634	8698775	439	-	.	ID="REP-3_LMI";Tend="141";Tstart="1";shortTE="F";uid="525b5399-7f8b-4413-8305-fb599d56b8f5"
NC_045813.1	RepeatMasker	LINE/Penelope	837998	838118	516	-	.	ID="PENELOPE-1_DPLE";Tend="148";Tstart="1";shortTE="F";uid="f5a41be4-cdd7-41f9-9216-7dc3f30d274a"
NC_045813.1	RepeatMasker	LINE/RTE-BovB	4166863	4166984	544	-	.	ID="RTE-9_PPO";Tend="294";Tstart="177";shortTE="F";uid="fb710f4b-1c94-4131-b223-86093b5cfc2d"
NC_045813.1	RepeatMasker	LINE/R2-Hero	8634665	8635057	2545	-	.	ID="R2-HERO-1_DPLE";Tend="2353";Tstart="1946";shortTE="F";uid="93693829-0102-4a9d-a9cd-a5f59f346d8b"
NC_045813.1	RepeatMasker	SINE	165698	165965	2179	-	.	ID="HASE2-1_DPLE";Tend="301";Tstart="28";shortTE="F";uid="f6237824-73ef-4975-b8bf-98810ecd1c18"
NC_045813.1	RepeatMasker	LINE/Penelope	1399200	1400738	13943	-	.	ID="PENELOPE-1_DPLE";Tend="1540";Tstart="1";shortTE="F";uid="ad644d38-fda8-4cd6-8291-ae02c5ede342"
NC_045813.1	RepeatMasker	Unknown	8549265	8549559	648	-	.	ID="UNKNOWN-42_DPLE";Tend="1955";Tstart="1664";shortTE="F";uid="c6948eed-570e-40c7-b722-e1e3c6dab0ce"
NC_045813.1	RepeatMasker	LTR	7711030	7711224	887	-	.	ID="LTR-5_DPLE";TEgroup="NC_045813.1%7CLTR-5_DPLE%7C9";Tend="2945";Tstart="2788";shortTE="F";uid="09edae12-ae03-48c0-8002-25ec48918b26"
NC_045813.1	RepeatMasker	LINE/Penelope	8187101	8187272	631	-	.	ID="PENELOPE-1_DPLE";Tend="1152";Tstart="985";shortTE="F";uid="61c84a6f-04cf-4aea-be81-eb6d3b524408"
NC_045813.1	RepeatMasker	DNA	8100669	8101101	2652	-	.	ID="DNA-HARB%3F-1_DPLE";Tend="781";Tstart="335";shortTE="F";uid="029c5601-fbba-408b-a159-aaf65078ee67"
NC_045813.1	RepeatMasker	RC/Helitron	294294	295177	4861	-	.	ID="HELITRON-6_DPLE";Tend="940";Tstart="3";shortTE="F";uid="d0bdf48d-66ac-4eda-bed8-feab1de33f51"
NC_045813.1	RepeatMasker	Unknown	1783379	1783665	1179	-	.	ID="UNKNOWN-14_DPLE";Tend="2293";Tstart="2031";shortTE="F";uid="a717737c-bbab-4e60-8cc4-ff51a2e0a0cc"
NC_045813.1	RepeatMasker	RC/Helitron	1583357	1583526	504	-	.	ID="HELITRON-N1_BM";Tend="350";Tstart="182";shortTE="F";uid="05811206-3fb0-41a7-92c6-d8a147b49098"
NC_045813.1	RepeatMasker	LINE/R2-Hero	6599838	6600285	1340	-	.	ID="R2-HERO-1_DPLE";TEgroup="NC_045813.1%7CR2-HERO-1_DPLE%7C29";Tend="2504";Tstart="918";shortTE="F";uid="b674cda9-6c5e-4803-8b39-6b6ac4d8f381"
NC_045813.1	RepeatMasker	LINE/R2-Hero	1428711	1429064	2109	-	.	ID="R2-HERO-1_DPLE";Tend="2513";Tstart="2156";shortTE="F";uid="fa0043ad-a0a6-44dd-80ae-ec7819b986d5"
NC_045813.1	RepeatMasker	SINE	3703930	3704075	695	-	.	ID="HASE2-1_DPLE";TEgroup="NC_045813.1%7CHASE2-1_DPLE%7C1";Tend="299";Tstart="1";shortTE="T";uid="ff209404-64ee-41e3-a9f6-36d918a36b97"
NC_045813.1	RepeatMasker	LINE/R2-Hero	8636651	8637192	3158	-	.	ID="R2-HERO-1_DPLE";Tend="2513";Tstart="1946";shortTE="F";uid="716750b3-be73-4e16-992d-55e85b463298"
NC_045813.1	RepeatMasker	Unknown	1329928	1330248	1838	-	.	ID="UNKNOWN-13_DPLE";Tend="1299";Tstart="972";shortTE="F";uid="b63c8b1b-81c6-4932-806b-e3487111fed3"
NC_045813.1	RepeatMasker	LINE/R2-Hero	8821897	8823242	5739	-	.	ID="R2-HERO-1_DPLE";TEgroup="NC_045813.1%7CR2-HERO-1_DPLE%7C40";Tend="2513";Tstart="1006";shortTE="F";uid="7698b144-8bf2-4270-924d-91a0d7c9ed41"
NC_045813.1	RepeatMasker	LINE/R2-Hero	7248157	7248655	3146	-	.	ID="R2-HERO-1_DPLE";Tend="2377";Tstart="1879";shortTE="F";uid="484f157c-7162-413c-bbd2-be2fcce574f8"
NC_045813.1	RepeatMasker	RC/Helitron	9908912	9909027	673	-	.	ID="HELITRON-6_DPLE";Tend="121";Tstart="5";shortTE="F";uid="a9efedb5-8aa6-462a-b9ac-aca2697615b0"
NC_045813.1	RepeatMasker	LINE/R2-Hero	7701199	7702167	6495	-	.	ID="R2-HERO-1_DPLE";Tend="2061";Tstart="1085";shortTE="F";uid="c511109e-7381-4330-b048-f4eaa0170eba"
NC_045813.1	RepeatMasker	Unknown	4058944	4059314	2848	-	.	ID="UNKNOWN-4_DPLE";Tend="391";Tstart="1";shortTE="F";uid="498c484e-e05b-4bee-9a01-2a1719a88bba"
NC_045813.1	RepeatMasker	Unknown	3591457	3591603	473	-	.	ID="UNKNOWN-18_DPLE";Tend="1284";Tstart="1133";shortTE="F";uid="35ccb06c-1b92-43c8-bc1f-88fc57160b40"
NC_045813.1	RepeatMasker	LTR	8346855	8347071	739	-	.	ID="LTR-5_DPLE";TEgroup="NC_045813.1%7CLTR-5_DPLE%7C10";Tend="2945";Tstart="2790";shortTE="F";uid="a6927427-2ff0-45ef-b588-7bb5b617dced"
NC_045813.1	RepeatMasker	DNA/TcMar-Mariner	1547117	1547636	1527	-	.	ID="MARINER-4_SIN";Tend="739";Tstart="185";shortTE="F";uid="40609f0b-90f4-40e6-8eb8-a5248061751b"
NC_045813.1	RepeatMasker	LINE/Penelope	5715417	5715562	917	-	.	ID="PENELOPE-1_DPLE";Tend="147";Tstart="1";shortTE="F";uid="ed2b3dc5-e74c-485d-a938-2759117078fd"
NC_045813.1	RepeatMasker	SINE	7264994	7265101	914	-	.	ID="HASE2-1_DPLE";Tend="297";Tstart="190";shortTE="F";uid="77e5d8d1-8498-48b1-8499-5da37dea4c98"
NC_045813.1	RepeatMasker	DNA/TcMar-Tc1	8612803	8613231	465	-	.	ID="mariner-50_lsal";Tend="749";Tstart="70";shortTE="F";uid="66047cfd-cee1-4660-9c9c-b3446d91baae"
NC_045813.1	RepeatMasker	LINE/RTE-RTE	5602877	5603737	1199	-	.	ID="RTE-3_DPL";Tend="1058";Tstart="150";shortTE="F";uid="e4b84a6b-5565-452a-8261-95baa29b83f3"
NC_045813.1	RepeatMasker	RC/Helitron	1540786	1541545	4421	-	.	ID="HELITRON-3_DPLE";TEgroup="NC_045813.1%7CHELITRON-3_DPLE%7C1";Tend="687";Tstart="1";shortTE="F";uid="e269d8c6-3985-4144-9c6d-207241a85667"
NC_045813.1	RepeatMasker	Unknown	1312399	1312766	1862	-	.	ID="UNKNOWN-4_DPLE";Tend="392";Tstart="25";shortTE="F";uid="fd46eba8-942f-4ef7-a1f5-a41b8f3e06e2"
NC_045813.1	RepeatMasker	Unknown	8368732	8368939	418	-	.	ID="UNKNOWN-18_DPLE";TEgroup="NC_045813.1%7CUNKNOWN-18_DPLE%7C6";Tend="1298";Tstart="1113";shortTE="T";uid="94369f9e-2f0c-4fe0-a778-c1176ed87034"
NC_045813.1	RepeatMasker	LINE/Penelope	1663219	1663334	908	-	.	ID="PENELOPE-1_DPLE";Tend="149";Tstart="28";shortTE="F";uid="e3524ad9-ea44-44e7-8910-5bca7bb5077f"
NC_045813.1	RepeatMasker	Unknown	3576282	3576705	2643	-	.	ID="UNKNOWN-8_DPLE";Tend="484";Tstart="59";shortTE="F";uid="06338817-86b4-433c-af39-98f62f4dcaa2"
NC_045813.1	RepeatMasker	LTR/DIRS	8550341	8550768	774	-	.	ID="DIRS-1_PPO";Tend="2147";Tstart="1708";shortTE="F";uid="093f8e13-f8f2-4b20-b3aa-0cd8d2754432"
NC_045813.1	RepeatMasker	Unknown	7091475	7091740	1559	-	.	ID="UNKNOWN-41_DPLE";Tend="354";Tstart="86";shortTE="F";uid="22af4c4e-1771-4fec-92ae-7679aa32d432"
NC_045813.1	RepeatMasker	DNA/CMC-Transib	1412848	1413010	406	-	.	ID="TRANSIB-1_PPO";Tend="470";Tstart="300";shortTE="F";uid="3d2674d6-db6a-4b3d-b396-8ae05a3f32b7"
NC_045813.1	RepeatMasker	Unknown	6575680	6575929	510	-	.	ID="UNKNOWN-18_DPLE";TEgroup="NC_045813.1%7CUNKNOWN-18_DPLE%7C4";Tend="1304";Tstart="1090";shortTE="T";uid="5e6c08aa-ac4c-40c8-85f7-1ba72cb16dcc"
NC_045813.1	RepeatMasker	LINE/Penelope	7231	7343	721	-	.	ID="PENELOPE-1_DPLE";Tend="146";Tstart="33";shortTE="F";uid="5c4f31cf-5a5b-4ec8-94c8-80601ebd8f11"
NC_045813.1	RepeatMasker	RC/Helitron	7292945	7293630	4826	-	.	ID="HELITRON-8_DPLE";Tend="741";Tstart="4";shortTE="F";uid="63b0ae3a-8e2e-4419-9e96-fd4aa199b8b8"
NC_045813.1	RepeatMasker	LINE/I-Jockey	7707923	7708525	2234	-	.	ID="I-JOCKEY-1_DPLE";Tend="623";Tstart="8";shortTE="F";uid="db2d747d-1560-4b4e-a464-25e9b6b92d57"
NC_045813.1	RepeatMasker	DNA/TcMar-Tc1	3203664	3204062	895	-	.	ID="MAR1_BM";Tend="665";Tstart="293";shortTE="F";uid="2fa454ff-5f75-4dae-aacc-e95e0ea3d583"
NC_045813.1	RepeatMasker	LINE/R2-Hero	7059806	7060121	2104	-	.	ID="R2-HERO-1_DPLE";Tend="2513";Tstart="2175";shortTE="F";uid="9a910121-ac76-44c2-bdea-ffbbd6adf559"
NC_045813.1	RepeatMasker	LINE/Penelope	2562577	2562710	722	-	.	ID="PENELOPE-1_DPLE";Tend="135";Tstart="2";shortTE="F";uid="d5dd1d07-ab2c-41e3-abb1-9eab6c89a020"
NC_045813.1	RepeatMasker	RC/Helitron	8141775	8142846	515	-	.	ID="HELITRON-2_DF";TEgroup="NC_045813.1%7CHELITRON-2_DF%7C1";Tend="2135";Tstart="1076";shortTE="F";uid="7d9906f2-2a27-4f6b-8a82-5ceca3b33cac"
NC_045813.1	RepeatMasker	LINE/Penelope	2672183	2672326	708	-	.	ID="PENELOPE-1_DPLE";Tend="147";Tstart="6";shortTE="F";uid="71773ea1-6141-4a16-b7fd-687bf73e7dad"
NC_045813.1	RepeatMasker	Unknown	7669346	7669546	479	-	.	ID="UNKNOWN-18_DPLE";TEgroup="NC_045813.1%7CUNKNOWN-18_DPLE%7C5";Tend="1284";Tstart="1106";shortTE="T";uid="9e421cdb-5c83-44b4-b8f0-497cef176475"
NC_045813.1	RepeatMasker	SINE	2188373	2188597	1712	-	.	ID="HASE2-1_DPLE";Tend="298";Tstart="72";shortTE="F";uid="d7a5e090-c462-4324-851e-86bd7a8ecf5f"
NC_045813.1	RepeatMasker	LINE/Penelope	1715547	1715811	1401	-	.	ID="PENELOPE-1_DPLE";Tend="294";Tstart="29";shortTE="F";uid="a6c4d80c-2665-4953-999f-a8055f588d61"
NC_045813.1	RepeatMasker	LTR/Gypsy	367766	367950	646	-	.	ID="GYPSY-1_DPLE";Tend="3863";Tstart="3668";shortTE="F";uid="1ee7df9e-add0-492c-83f0-d8030ad29687"
NC_045813.1	RepeatMasker	RC/Helitron	7657067	7657245	549	-	.	ID="HELITRON-LIKE-4B_HMEL";Tend="279";Tstart="1";shortTE="F";uid="d061bd8d-d464-4691-9fa2-cdf222596866"
NC_045813.1	RepeatMasker	DNA/TcMar-Tc1	7587559	7588814	11412	-	.	ID="TC1-1_DPLE";Tend="1323";Tstart="68";shortTE="F";uid="9836a9ae-feb3-40b1-8df3-57c6ccf0ae45"
NC_045813.1	RepeatMasker	RC/Helitron	2699680	2700307	3758	-	.	ID="HELITRON-5_DPLE";Tend="1468";Tstart="750";shortTE="F";uid="2fec6527-3e9f-4556-afc1-0a3a6ace02ec"
NC_045813.1	RepeatMasker	LINE/Penelope	7315979	7316084	511	-	.	ID="PENELOPE-1_DPLE";Tend="147";Tstart="43";shortTE="F";uid="e4dff544-8383-4b88-835c-13de4cb8dfcc"
NC_045813.1	RepeatMasker	LINE/R2-Hero	3417588	3418269	1815	-	.	ID="R2-HERO-1_DPLE";TEgroup="NC_045813.1%7CR2-HERO-1_DPLE%7C23";Tend="2513";Tstart="1395";shortTE="F";uid="1e82bdb4-626c-4aff-b260-f6b7d0b306cc"
NC_045813.1	RepeatMasker	LINE/Penelope	2318605	2318864	766	-	.	ID="PENELOPE-1_DPLE";TEgroup="NC_045813.1%7CPENELOPE-1_DPLE%7C20";Tend="147";Tstart="1";shortTE="F";uid="3feb49a9-d5b7-4a4e-9e60-35377eae7c83"
NC_045813.1	RepeatMasker	LTR/Gypsy	8120119	8120321	940	-	.	ID="GYPSY-1_DPLE";Tend="3884";Tstart="3679";shortTE="F";uid="8efb57f0-f8ea-44c5-9c32-b66f2c7a1748"
NC_045813.1	RepeatMasker	Unknown	3758189	3758377	440	-	.	ID="UNKNOWN-18_DPLE";Tend="1275";Tstart="1101";shortTE="F";uid="82d4b6a2-8e88-4c9f-9047-67101aaf8033"
NC_045813.1	RepeatMasker	LINE/Penelope	8887095	8887251	895	-	.	ID="PENELOPE-1_DPLE";Tend="149";Tstart="1";shortTE="F";uid="1665ac1a-0c81-457d-94fd-10a3e5cf9bce"
NC_045813.1	RepeatMasker	Unknown	8859797	8859995	483	-	.	ID="UNKNOWN-28_DPLE";Tend="1128";Tstart="924";shortTE="F";uid="213e7f69-7f0a-4bc8-aae6-601b61273578"
NC_045813.1	RepeatMasker	LINE/Penelope	2332850	2332966	604	-	.	ID="PENELOPE-1_DPLE";Tend="151";Tstart="36";shortTE="F";uid="6b569a31-d1f1-4374-8e0d-01fdaad2e185"
NC_045813.1	RepeatMasker	LINE/R2-Hero	4607778	4608334	3008	-	.	ID="R2-HERO-1_DPLE";Tend="2511";Tstart="1871";shortTE="F";uid="6adaa1b5-d351-4275-9fa3-c6b914a1e318"
NC_045813.1	RepeatMasker	LINE/RTE-RTE	4335425	4336020	1290	-	.	ID="RTE-21_PPO";Tend="1972";Tstart="1363";shortTE="F";uid="51fa24aa-eae6-4f57-a258-636091a52ad0"
NC_045813.1	RepeatMasker	RC/Helitron	7689453	7689609	493	-	.	ID="HELITRON-6_DPLE";Tend="391";Tstart="234";shortTE="F";uid="cbd1ef2a-3339-4817-adc4-3c3698355d50"
NC_045813.1	RepeatMasker	LTR/Gypsy	5050307	5050505	882	-	.	ID="GYPSY-1_DPLE";Tend="3884";Tstart="3675";shortTE="F";uid="4c3f16c4-7db6-4733-ad46-92b14e1ad014"
NC_045813.1	RepeatMasker	LINE/Penelope	2574480	2574620	730	-	.	ID="PENELOPE-1_DPLE";Tend="138";Tstart="2";shortTE="F";uid="0a3010e2-d239-4911-8ae3-38b613d4d212"
NC_045813.1	RepeatMasker	LINE/L2	2760492	2760690	564	-	.	ID="L2-2_DPLE";Tend="2639";Tstart="2432";shortTE="F";uid="409a2c93-498e-4c25-9685-52469b8d32f4"
NC_045813.1	RepeatMasker	LINE/CR1	1432116	1432689	1514	-	.	ID="ZENON_BM";Tend="2111";Tstart="1513";shortTE="F";uid="70092fbd-ba00-459d-90a9-387269afcf2f"
NC_045813.1	RepeatMasker	LINE/Penelope	446678	446848	1128	-	.	ID="PENELOPE-1_DPLE";Tend="169";Tstart="1";shortTE="F";uid="78b0868c-c1d6-478a-bb93-b3a6a7b8af69"
NC_045813.1	RepeatMasker	LINE/R2-Hero	7243744	7243853	759	-	.	ID="R2-HERO-1_DPLE";Tend="1101";Tstart="992";shortTE="F";uid="2c7a5196-dc3a-42ff-bee5-bb8eb05cd202"
NC_045813.1	RepeatMasker	LTR	2730326	2730429	403	-	.	ID="LTR-5_DPLE";Tend="3445";Tstart="3335";shortTE="F";uid="2cb08389-0f2e-4622-a731-ea0ce580d67c"
NC_045813.1	RepeatMasker	DNA/TcMar-Tc1	7927866	7929060	4202	-	.	ID="mariner-7_hmm";Tend="1231";Tstart="50";shortTE="F";uid="b7de3286-1e7d-44aa-9d44-0e82e4845410"
NC_045813.1	RepeatMasker	DNA/TcMar-Tc1	4425276	4426303	2097	-	.	ID="MARINER-5_BM";TEgroup="NC_045813.1%7CMARINER-5_BM%7C1";Tend="1233";Tstart="1";shortTE="F";uid="844cb379-c30a-4021-8fde-42a66bd411c1"
NC_045813.1	RepeatMasker	LINE/I-Jockey	2487280	2487783	1781	-	.	ID="I-JOCKEY-1_DPLE";Tend="1419";Tstart="924";shortTE="F";uid="fb04fa66-9eca-4451-bb8f-948b85055d85"
NC_045813.1	RepeatMasker	DNA/TcMar-Tc1	442899	443822	8375	-	.	ID="TC1-1_DPLE";Tend="1323";Tstart="400";shortTE="F";uid="b3d44772-56dc-4c74-adeb-682a6d3c99a8"
NC_045813.1	RepeatMasker	Unknown	422700	422904	466	-	.	ID="UNKNOWN-28_DPLE";Tend="4295";Tstart="4091";shortTE="F";uid="4fef4739-0b01-4609-985e-024f358dc710"
NC_045813.1	RepeatMasker	LINE/Penelope	6535184	6535542	897	-	.	ID="PENELOPE-1_DPLE";TEgroup="NC_045813.1%7CPENELOPE-1_DPLE%7C47";Tend="274";Tstart="6";shortTE="F";uid="e0750450-57fe-4b5f-b99a-d4ce26b9a614"
NC_045813.1	RepeatMasker	Unknown	6525637	6525961	941	-	.	ID="UNKNOWN-32_DPLE";Tend="348";Tstart="7";shortTE="F";uid="bf24c118-0fdb-4fc3-a9a5-b296adb4bf41"
NC_045813.1	RepeatMasker	Unknown	2812022	2812332	1523	-	.	ID="UNKNOWN-34_DPLE";Tend="351";Tstart="32";shortTE="F";uid="e6dae380-ab88-4b77-bfa2-7a175f21ff52"
NC_045813.1	RepeatMasker	LINE/Penelope	1279477	1279760	1440	-	.	ID="PENELOPE-1_DPLE";Tend="568";Tstart="282";shortTE="F";uid="33ef558c-49ce-439f-8c90-b729ae119a72"
NC_045813.1	RepeatMasker	LINE/R2-Hero	6530646	6532013	8464	-	.	ID="R2-HERO-1_DPLE";Tend="1373";Tstart="1";shortTE="F";uid="56e9e024-68b4-42c7-921a-10256c373f40"
NC_045813.1	RepeatMasker	DNA/TcMar-Tc1	6592521	6592818	944	-	.	ID="MAR1_BM";Tend="1309";Tstart="969";shortTE="F";uid="1371234d-4227-487a-bf6b-447e914c076d"
NC_045813.1	RepeatMasker	LINE/L2	1057544	1057730	1067	-	.	ID="L2-2_DPLE";Tend="2684";Tstart="2501";shortTE="F";uid="d8c9bc36-7b6e-42e3-9579-3f9453523754"
NC_045813.1	RepeatMasker	LINE/Penelope	7220619	7220801	595	-	.	ID="PENELOPE-1_DPLE";Tend="752";Tstart="567";shortTE="F";uid="5f3c0354-d471-453f-b06d-cb4fcd2492f3"
NC_045813.1	RepeatMasker	DNA/hAT-hATm	259597	259932	568	-	.	ID="HAT-8_AP";Tend="2103";Tstart="1747";shortTE="F";uid="87f15fec-ec0e-4a28-9801-d163024460ed"
NC_045813.1	RepeatMasker	LINE/Penelope	750	866	421	-	.	ID="PENELOPE-1_DPLE";Tend="146";Tstart="35";shortTE="F";uid="35370e08-ae7d-4694-bf2e-a7b34a366f98"
NC_045813.1	RepeatMasker	LINE/Penelope	546243	546796	560	-	.	ID="PENELOPE-1_DPLE";TEgroup="NC_045813.1%7CPENELOPE-1_DPLE%7C6";Tend="1054";Tstart="328";shortTE="F";uid="7fe677b4-10ea-46a9-b15f-d333abe9a7fa"
NC_045813.1	RepeatMasker	RC/Helitron	787162	787272	430	-	.	ID="HELITRON-1_DPLE";Tend="279";Tstart="169";shortTE="F";uid="d2d386a4-d991-4846-aeba-68f212be6a4a"
NC_045813.1	RepeatMasker	LINE/Penelope	8280406	8281327	2007	-	.	ID="PENELOPE-1_DPLE";TEgroup="NC_045813.1%7CPENELOPE-1_DPLE%7C67";Tend="937";Tstart="81";shortTE="F";uid="0bd930ac-7f94-4a53-a8fe-c03d77ebc027"
NC_045813.1	RepeatMasker	LINE/Penelope	6660393	6661527	6117	-	.	ID="PENELOPE-1_DPLE";Tend="1120";Tstart="1";shortTE="F";uid="244b0774-c1aa-4a43-b1d5-f28b274e4569"
NC_045813.1	RepeatMasker	RC/Helitron	216158	216758	4426	-	.	ID="HELITRON-7_DPLE";Tend="615";Tstart="8";shortTE="F";uid="ee2b4251-40c3-4c43-a3c7-5b5d16e6ce11"
NC_045813.1	RepeatMasker	LINE/R2-Hero	2881066	2881259	1427	-	.	ID="R2-HERO-1_DPLE";Tend="2153";Tstart="1960";shortTE="F";uid="f3d7c712-caca-41a0-9e9b-f96f0566a66d"
NC_045813.1	RepeatMasker	LINE/Penelope	1039747	1040142	766	-	.	ID="PENELOPE-2_DPLE";TEgroup="NC_045813.1%7CPENELOPE-2_DPLE%7C1";Tend="1386";Tstart="1";shortTE="F";uid="fa560d08-371d-4258-b6a9-d8d994c0bc8b"
NC_045813.1	RepeatMasker	LINE/Penelope	412832	413165	429	-	.	ID="PENELOPE-2_DPLE";Tend="492";Tstart="111";shortTE="F";uid="43754907-1b6e-4ef9-8e2e-24441c078468"
NC_045813.1	RepeatMasker	LINE/R2-Hero	762151	762300	1143	-	.	ID="R2-HERO-1_DPLE";Tend="2010";Tstart="1861";shortTE="F";uid="6650f7fa-8618-4020-be93-f9ac43315cfd"
NC_045813.1	RepeatMasker	LINE/Penelope	8904368	8904516	584	-	.	ID="PENELOPE-1_DPLE";Tend="147";Tstart="4";shortTE="F";uid="94cd5386-348b-40b5-9f6c-0d8465157dcf"
NC_045813.1	RepeatMasker	Unknown	2487160	2487279	1742	-	.	ID="UNKNOWN-24_DPLE";Tend="1901";Tstart="1281";shortTE="F";uid="59dff834-2cd0-401b-99c7-2d1e9a20e164"
NC_045813.1	RepeatMasker	LINE/R1	2740005	2740587	1928	-	.	ID="R1-4_DPLE";Tend="876";Tstart="489";shortTE="F";uid="1777ea49-1dfd-4303-a830-971a6a1abc27"
NC_045813.1	RepeatMasker	RC/Helitron	7421441	7421812	509	-	.	ID="HELITRON-1_BM";Tend="2882";Tstart="2583";shortTE="F";uid="35529789-a60b-41a6-9e47-905f1d14d066"
NC_045813.1	RepeatMasker	LTR/Gypsy	2219660	2219839	805	-	.	ID="GYPSY-1_DPLE";Tend="3864";Tstart="3684";shortTE="F";uid="22624068-3074-4b06-ba40-b2bf0c0b31a7"
NC_045813.1	RepeatMasker	SINE	3422595	3422744	1084	-	.	ID="HASE2-1_DPLE";Tend="301";Tstart="149";shortTE="F";uid="64a4e7a3-8e12-468f-aaa5-b67c60b975f8"
NC_045813.1	RepeatMasker	LINE/Penelope	8532627	8532775	864	-	.	ID="PENELOPE-1_DPLE";Tend="150";Tstart="1";shortTE="F";uid="88b576cf-08f3-46a7-aaac-409d926bd84f"
NC_045813.1	RepeatMasker	LINE/Penelope	9749837	9749939	506	-	.	ID="PENELOPE-1_DPLE";Tend="147";Tstart="45";shortTE="F";uid="e5665a9c-00ae-46f4-9151-50e712f1080d"
NC_045813.1	RepeatMasker	LINE/Penelope	601114	601256	776	-	.	ID="PENELOPE-1_DPLE";Tend="167";Tstart="1";shortTE="F";uid="7d4467be-ab92-4cf0-8e2f-f5040fc3408c"
NC_045813.1	RepeatMasker	LINE/Penelope	7647856	7648074	1867	-	.	ID="PENELOPE-1_DPLE";Tend="219";Tstart="1";shortTE="F";uid="13c2886a-fe6f-4890-ab13-c4230875b978"
NC_045813.1	RepeatMasker	Unknown	4443233	4443435	482	-	.	ID="UNKNOWN-18_DPLE";Tend="1276";Tstart="1091";shortTE="F";uid="f6391f19-8e7b-455f-8bf0-ffd891d8c841"
NC_045813.1	RepeatMasker	LINE/R2-Hero	3837444	3838044	2235	-	.	ID="R2-HERO-1_DPLE";TEgroup="NC_045813.1%7CR2-HERO-1_DPLE%7C25";Tend="2513";Tstart="1624";shortTE="F";uid="8e8254a9-176e-49b4-bdd2-345ceba9fc06"
NC_045813.1	RepeatMasker	RC/Helitron	7326834	7327523	4414	-	.	ID="HELITRON-3_DPLE";Tend="695";Tstart="1";shortTE="F";uid="9d3376cd-26e2-4a3c-a98a-7eaed5751e98"
NC_045813.1	RepeatMasker	SINE	7707436	7707732	2055	-	.	ID="HASE2-1_DPLE";Tend="298";Tstart="1";shortTE="F";uid="15ed4ea6-011a-4493-9814-a8dcf9a7964b"
NC_045813.1	RepeatMasker	Unknown	7739466	7739701	537	-	.	ID="UNKNOWN-28_DPLE";Tend="4348";Tstart="4137";shortTE="F";uid="926df643-7d8d-48aa-950a-33f02742a806"
NC_045813.1	RepeatMasker	SINE	1883640	1883838	1460	-	.	ID="HASE2-1_DPLE";Tend="209";Tstart="1";shortTE="F";uid="5bbe124b-73d5-4672-8641-4a3aef6ab388"
NC_045813.1	RepeatMasker	LTR/Copia	1304186	1304495	461	-	.	ID="COPIA-2_HM";Tend="690";Tstart="381";shortTE="F";uid="663e75a1-6584-422c-bb3c-3335c9cf4f6e"
NC_045813.1	RepeatMasker	DNA/TcMar-Tc1	4598605	4598872	915	-	.	ID="mariner-1_amel";Tend="1197";Tstart="922";shortTE="F";uid="80f545d6-69d8-472f-bdb5-8b012464b7e2"
NC_045813.1	RepeatMasker	LINE/R2-Hero	8268039	8268552	3861	-	.	ID="R2-HERO-1_DPLE";Tend="2513";Tstart="2000";shortTE="F";uid="d781d253-8431-4199-a45a-6569784b295b"
NC_045813.1	RepeatMasker	LTR	3872310	3872671	1676	-	.	ID="LTR-5_DPLE";Tend="3691";Tstart="3335";shortTE="F";uid="e4d8caeb-7ba3-4ff5-9309-28c09d80d936"
NC_045813.1	RepeatMasker	Unknown	654455	654683	1153	-	.	ID="REP-3_LMI";Tend="294";Tstart="54";shortTE="F";uid="6008a98f-b264-40bf-93f3-c6809474f179"
NC_045813.1	RepeatMasker	LINE/R2-Hero	1264562	1264896	1303	-	.	ID="R2-HERO-1_DPLE";Tend="2513";Tstart="2220";shortTE="F";uid="9084f406-9387-4b6b-ade5-c5db8d9a317e"
NC_045813.1	RepeatMasker	LTR/Gypsy	8099343	8099488	826	-	.	ID="GYPSY-1_DPLE";Tend="3835";Tstart="3682";shortTE="F";uid="b085aaea-c0b9-40d2-9893-1a549d95ba67"
NC_045813.1	RepeatMasker	Unknown	8516881	8517559	5714	-	.	ID="UNKNOWN-6_DPLE";Tend="2011";Tstart="1326";shortTE="F";uid="abcaa807-80d6-4bff-a631-c089e8e0ef9f"
NC_045813.1	RepeatMasker	SINE	4409490	4409775	2119	-	.	ID="HASE2-1_DPLE";Tend="292";Tstart="3";shortTE="F";uid="6253e663-2131-46b2-a9e3-5592fa84eca9"
NC_045813.1	RepeatMasker	LINE/Penelope	3773521	3773659	721	-	.	ID="PENELOPE-1_DPLE";Tend="136";Tstart="1";shortTE="F";uid="04628fed-6bb3-46b8-9131-4ae3f9445343"
NC_045813.1	RepeatMasker	RC/Helitron	2658036	2658436	1910	-	.	ID="HELITRON-7_DPLE";TEgroup="NC_045813.1%7CHELITRON-7_DPLE%7C4";Tend="613";Tstart="1";shortTE="F";uid="8e2ff1af-cfc2-48a1-a857-7f0ceee25175"
NC_045813.1	RepeatMasker	LINE/Penelope	5686880	5686997	559	-	.	ID="PENELOPE-1_DPLE";Tend="141";Tstart="19";shortTE="F";uid="b1f70af6-1417-4d7b-86e4-55abae1d0c6a"
NC_045813.1	RepeatMasker	SINE	1012373	1012665	2365	-	.	ID="HASE2-1_DPLE";Tend="296";Tstart="1";shortTE="F";uid="d1ff8c3d-e98a-421b-8cc3-84f6c39d34c4"
NC_045813.1	RepeatMasker	LINE/RTE-RTE	7987644	7989063	1381	-	.	ID="RTE-4_BM";TEgroup="NC_045813.1%7CRTE-4_BM%7C1";Tend="2132";Tstart="97";shortTE="F";uid="13263dec-4894-41ad-9ced-8d66ca4a2bcf"
NC_045813.1	RepeatMasker	DNA/TcMar-Mariner	7065308	7065765	690	-	.	ID="MARINER-30_AEC";Tend="622";Tstart="85";shortTE="F";uid="bc574859-5926-4508-941b-362da89a5d79"
NC_045813.1	RepeatMasker	LINE/Penelope	8019473	8019690	515	-	.	ID="PENELOPE-1_DPLE";TEgroup="NC_045813.1%7CPENELOPE-1_DPLE%7C64";Tend="150";Tstart="1";shortTE="T";uid="03dff67b-91e6-4458-891f-836aacb7771e"
NC_045813.1	RepeatMasker	RC/Helitron	7783918	7784207	611	-	.	ID="HELITRON-N7_PPO";Tend="274";Tstart="1";shortTE="F";uid="191a112c-2dd2-461a-ac94-2f51bf0a8cf3"
NC_045813.1	RepeatMasker	LINE/Penelope	8101116	8101323	1349	-	.	ID="PENELOPE-1_DPLE";Tend="245";Tstart="36";shortTE="F";uid="f4fc091e-3e9d-4066-a5d6-0afe35d608ed"
NC_045813.1	RepeatMasker	LTR/Gypsy	7253716	7253835	611	-	.	ID="GYPSY-1_DPLE";Tend="3872";Tstart="3755";shortTE="F";uid="d0166e0b-7021-42db-942b-d754ed1fe200"
NC_045813.1	RepeatMasker	Unknown	2416220	2416638	2819	-	.	ID="UNKNOWN-2_DPLE";Tend="416";Tstart="1";shortTE="F";uid="580112d9-e578-43aa-8bf2-5c36a3aecec8"
NC_045813.1	RepeatMasker	LTR/Gypsy	8294679	8295078	2332	-	.	ID="GYPSY-1_DPLE";Tend="4327";Tstart="3889";shortTE="F";uid="aa71f81c-85e2-4d0c-b4e5-d41bf8000787"
NC_045813.1	RepeatMasker	LINE/Penelope	2506328	2506459	792	-	.	ID="PENELOPE-1_DPLE";Tend="132";Tstart="1";shortTE="F";uid="ecb9fc75-45e2-4ad5-8e83-cc16e0216620"
NC_045813.1	RepeatMasker	LINE/Penelope	3545317	3545542	547	-	.	ID="PENELOPE-1_DPLE";TEgroup="NC_045813.1%7CPENELOPE-1_DPLE%7C30";Tend="150";Tstart="1";shortTE="T";uid="699fe4ca-7c4a-4246-a43d-b2e0704e7def"
NC_045813.1	RepeatMasker	LINE/Penelope	3816891	3817001	479	-	.	ID="PENELOPE-1_DPLE";Tend="122";Tstart="4";shortTE="F";uid="47ac1a0a-84c3-4625-a523-b3a0c874b6fc"
NC_045813.1	RepeatMasker	LINE/RTE-RTE	5602199	5602651	1524	-	.	ID="RTE-3_DPL";Tend="2831";Tstart="2382";shortTE="F";uid="a7d9c8ae-b1f7-4f26-9a72-abbfc327d80a"
NC_045813.1	RepeatMasker	LINE/Penelope	4230445	4230566	656	-	.	ID="PENELOPE-1_DPLE";Tend="124";Tstart="2";shortTE="F";uid="ac65f94a-3c5e-4066-8eb9-06e18be23d2b"
NC_045813.1	RepeatMasker	RC/Helitron	8402740	8403046	2136	-	.	ID="HELITRON-7_DPLE";Tend="367";Tstart="63";shortTE="F";uid="715a91de-357f-4397-baa4-0ceb14d2fe35"
NC_045813.1	RepeatMasker	LINE/Penelope	3872612	3872723	649	-	.	ID="PENELOPE-1_DPLE";Tend="148";Tstart="38";shortTE="F";uid="12307971-89df-4b68-a36a-73ae9eeadb5e"
NC_045813.1	RepeatMasker	LTR/Gypsy	618112	618539	519	-	.	ID="GYPSY-1_DPLE";TEgroup="NC_045813.1%7CGYPSY-1_DPLE%7C1";Tend="3887";Tstart="3688";shortTE="F";uid="0d3dc78f-83ae-4c43-b926-71d06b0dc31c"
NC_045813.1	RepeatMasker	LINE/I-Jockey	225350	226602	2971	-	.	ID="I-JOCKEY-1_DPLE";TEgroup="NC_045813.1%7CI-JOCKEY-1_DPLE%7C1";Tend="1982";Tstart="542";shortTE="F";uid="e39f0e46-c460-431e-89f4-b05ac0cd3878"
NC_045813.1	RepeatMasker	LINE/R2-Hero	1283967	1284193	1348	-	.	ID="R2-HERO-1_DPLE";Tend="2513";Tstart="2279";shortTE="F";uid="d4f005d7-35c7-4aa4-8f90-ca4ea34ff2df"
NC_045813.1	RepeatMasker	RC/Helitron	2358148	2358552	1303	-	.	ID="HELITRON-8_DPLE";TEgroup="NC_045813.1%7CHELITRON-8_DPLE%7C2";Tend="741";Tstart="4";shortTE="F";uid="8764934f-bd3f-4224-95b1-33f077e03406"
NC_045813.1	RepeatMasker	LINE/R2-Hero	196456	196646	1485	-	.	ID="R2-HERO-1_DPLE";Tend="2513";Tstart="2323";shortTE="F";uid="3162b929-d479-4a6c-9f5b-60d63e7ed0d6"
NC_045813.1	RepeatMasker	LINE/Penelope	8268790	8268939	1028	-	.	ID="PENELOPE-1_DPLE";Tend="148";Tstart="1";shortTE="F";uid="b4afaea9-f35b-4b12-8d22-155e3d274f46"
NC_045813.1	RepeatMasker	LINE/R2-Hero	3704139	3704275	701	-	.	ID="R2-HERO-1_DPLE";Tend="2513";Tstart="2368";shortTE="F";uid="eddc5c9e-3490-4740-a16f-0a0867dee9e2"
NC_045813.1	RepeatMasker	LTR/Gypsy	7223133	7223252	550	-	.	ID="GYPSY-1_DPLE";Tend="3872";Tstart="3755";shortTE="F";uid="76f71f10-6856-4a85-a6e1-4fc5a27feb5c"
NC_045813.1	RepeatMasker	LINE/Penelope	8855125	8855303	521	-	.	ID="PENELOPE-1_DPLE";TEgroup="NC_045813.1%7CPENELOPE-1_DPLE%7C76";Tend="136";Tstart="1";shortTE="T";uid="fb5aa7da-5a24-48c2-b41d-cec0ca8bb8a6"
NC_045813.1	RepeatMasker	LTR/Gypsy	3456154	3456348	1083	-	.	ID="GYPSY-1_DPLE";Tend="3886";Tstart="3688";shortTE="F";uid="47fa212d-f440-4127-9c87-bb5567301584"
NC_045813.1	RepeatMasker	LINE/Penelope	7174721	7174872	952	-	.	ID="PENELOPE-1_DPLE";Tend="148";Tstart="1";shortTE="F";uid="41e81a46-9f59-468e-8ee3-cfab6c1a682c"
NC_045813.1	RepeatMasker	DNA/TcMar-Tc1	2908120	2908790	761	-	.	ID="MAR1_BM";TEgroup="NC_045813.1%7CMAR1_BM%7C1";Tend="978";Tstart="26";shortTE="F";uid="5e4738ee-f12d-455f-b973-7d93980073dc"
NC_045813.1	RepeatMasker	LTR/Gypsy	1269314	1269514	1129	-	.	ID="GYPSY-1_DPLE";Tend="3884";Tstart="3682";shortTE="F";uid="839b983e-cc7e-4c74-817f-fef1e9644c7b"
NC_045813.1	RepeatMasker	LINE/CR1-Zenon	1649270	1649419	596	-	.	ID="ZENON-1_PPO";Tend="473";Tstart="324";shortTE="F";uid="d3651418-6ddb-4498-9084-04fb6caec38c"
NC_045813.1	RepeatMasker	LINE/Penelope	333111	333257	973	-	.	ID="PENELOPE-1_DPLE";Tend="147";Tstart="1";shortTE="F";uid="211a8edd-ba35-4bfc-ad9a-edf9c301163a"
NC_045813.1	RepeatMasker	LINE/R1	8427775	8427916	451	-	.	ID="R1-4_DPLE";Tend="1843";Tstart="1722";shortTE="F";uid="704bb717-66d9-489b-8cff-b1d41c0181e5"
NC_045813.1	RepeatMasker	RC/Helitron	1582938	1583219	1370	-	.	ID="HELITRON-7_DPLE";TEgroup="NC_045813.1%7CHELITRON-7_DPLE%7C2";Tend="615";Tstart="1";shortTE="F";uid="c81bb32c-ddd0-4d38-b6c5-48d5a5a28988"
NC_045813.1	RepeatMasker	LINE/R2-Hero	7985508	7985758	1433	-	.	ID="R2-HERO-1_DPLE";Tend="2513";Tstart="2252";shortTE="F";uid="a666d132-322a-4b70-a80f-fc3654b5f7d8"
NC_045813.1	RepeatMasker	LINE/I-Jockey	7092687	7093206	627	-	.	ID="JOCKEY-3_HMEL";Tend="2787";Tstart="2223";shortTE="F";uid="07df4687-82ca-433a-a9c5-7654d6b4f7a2"
NC_045813.1	RepeatMasker	LINE/R2-Hero	2779429	2780386	3459	-	.	ID="R2-HERO-1_DPLE";TEgroup="NC_045813.1%7CR2-HERO-1_DPLE%7C18";Tend="2339";Tstart="1206";shortTE="F";uid="556d0862-e1dd-4af0-9272-b4ac408b1b92"
NC_045813.1	RepeatMasker	LINE/Penelope	2518556	2518744	438	-	.	ID="PENELOPE-1_DPLE";TEgroup="NC_045813.1%7CPENELOPE-1_DPLE%7C23";Tend="148";Tstart="24";shortTE="T";uid="bf9a33a4-da27-4c3b-b625-891ff16ab34f"
NC_045813.1	RepeatMasker	LINE/RTE-BovB	7715723	7718503	20662	-	.	ID="RTE-2_DPL";TEgroup="NC_045813.1%7CRTE-2_DPL%7C1";Tend="3242";Tstart="1";shortTE="F";uid="892b8b84-78cd-450b-8119-c3413f1ab584"
NC_045813.1	RepeatMasker	Unknown	1894387	1894668	1427	-	.	ID="UNKNOWN-23_DPLE";Tend="548";Tstart="266";shortTE="F";uid="36546613-94b5-4081-b16c-21a2248a1136"
NC_045813.1	RepeatMasker	LINE/Penelope	2709328	2709707	832	-	.	ID="PENELOPE-1_DPLE";TEgroup="NC_045813.1%7CPENELOPE-1_DPLE%7C26";Tend="1012";Tstart="1";shortTE="F";uid="f731a4c8-c6ec-4f15-8488-542c4770cca1"
NC_045813.1	RepeatMasker	Unknown	3081957	3082138	623	-	.	ID="UNKNOWN-18_DPLE";Tend="1275";Tstart="1106";shortTE="F";uid="d4c08871-33c4-410b-aee4-ae485629ea66"
NC_045813.1	RepeatMasker	LTR/Gypsy	2429594	2429752	620	-	.	ID="GYPSY-1_DPLE";Tend="3884";Tstart="3736";shortTE="F";uid="91672421-a034-41a6-95ee-750ab967ea46"
NC_045813.1	RepeatMasker	LINE/R2-Hero	2890069	2890532	2619	-	.	ID="R2-HERO-1_DPLE";Tend="2513";Tstart="2053";shortTE="F";uid="cb7ca03f-0585-474d-a092-8cb93fcd0c9e"
NC_045813.1	RepeatMasker	Unknown	2494628	2494892	707	-	.	ID="UNKNOWN-42_DPLE";Tend="1949";Tstart="1706";shortTE="F";uid="4ff4e521-9908-49f2-8801-6d575177fc52"
NC_045813.1	RepeatMasker	LINE/Penelope	8572001	8572172	1028	-	.	ID="PENELOPE-1_DPLE";Tend="173";Tstart="1";shortTE="F";uid="2de7cae2-8eb4-4339-935a-aebacb59e929"
NC_045813.1	RepeatMasker	Unknown	183814	184016	561	-	.	ID="REP-3_LMI";Tend="349";Tstart="141";shortTE="F";uid="b95e94b3-6750-4079-abaa-9018c6695aeb"
NC_045813.1	RepeatMasker	Unknown	3459804	3459932	457	-	.	ID="UNKNOWN-23_DPLE";Tend="1189";Tstart="1063";shortTE="F";uid="b7695173-4331-4757-b2fd-9158b56d3e8f"
NC_045813.1	RepeatMasker	LINE/R2-Hero	9933248	9933739	2936	-	.	ID="R2-HERO-1_DPLE";Tend="2513";Tstart="2010";shortTE="F";uid="344ff50d-a4bd-4ae1-b225-35a3d4c4e743"
NC_045813.1	RepeatMasker	Unknown	8257446	8257795	849	-	.	ID="REP-3_LMI";Tend="390";Tstart="1";shortTE="F";uid="2be7709a-1fa1-4eae-b0fd-157fab541cd9"
NC_045813.1	RepeatMasker	LINE/Penelope	6937845	6937956	468	-	.	ID="PENELOPE-1_DPLE";Tend="151";Tstart="33";shortTE="F";uid="fa7e7ac1-6634-4543-beea-52cf59554e33"
NC_045813.1	RepeatMasker	LINE/Penelope	3904581	3904710	789	-	.	ID="PENELOPE-1_DPLE";Tend="133";Tstart="3";shortTE="F";uid="dabbe2f8-5387-4d69-a80a-fe8de7954be8"
NC_045813.1	RepeatMasker	DNA/TcMar-Tc1	2768596	2769907	11916	-	.	ID="TC1-1_DPLE";Tend="1320";Tstart="8";shortTE="F";uid="6218db78-5d99-4e36-81fb-363866e71cbf"
NC_045813.1	RepeatMasker	SINE	7007591	7007866	1592	-	.	ID="HASE2-1_DPLE";Tend="297";Tstart="2";shortTE="F";uid="eabaf1b5-1134-43bb-b723-01117a5bd648"
NC_045813.1	RepeatMasker	LINE/Penelope	6645674	6645813	915	-	.	ID="PENELOPE-1_DPLE";Tend="135";Tstart="1";shortTE="F";uid="160024b0-5e0f-4318-8c21-442a09f897fc"
NC_045813.1	RepeatMasker	LINE/Penelope	8212246	8212359	464	-	.	ID="PENELOPE-1_DPLE";Tend="147";Tstart="36";shortTE="F";uid="154eadcc-cc5d-4129-ae56-ccbaf9c5602c"
NC_045813.1	RepeatMasker	LINE/R2-Hero	8252520	8252832	2718	-	.	ID="R2-HERO-1_DPLE";Tend="2298";Tstart="1986";shortTE="F";uid="df96f757-85a2-4b44-9066-6ecf64cb65a1"
NC_045813.1	RepeatMasker	LINE/Penelope	3208443	3208551	575	-	.	ID="PENELOPE-1_DPLE";Tend="146";Tstart="35";shortTE="F";uid="774998f0-ae88-4aa9-960c-94e7080e6c4a"
NC_045813.1	RepeatMasker	Unknown	6532275	6532439	673	-	.	ID="UNKNOWN-4_DPLE";Tend="165";Tstart="1";shortTE="F";uid="a0479317-96cf-43b1-b743-55ddfc8a0ec2"
NC_045813.1	RepeatMasker	Unknown	7091738	7091868	854	-	.	ID="UNKNOWN-32_DPLE";Tend="1533";Tstart="1406";shortTE="F";uid="821dc8c2-453b-4e17-817e-234a07b22199"
NC_045813.1	RepeatMasker	LINE/Penelope	9922166	9922387	1111	-	.	ID="PENELOPE-1_DPLE";Tend="259";Tstart="35";shortTE="F";uid="9a78e1c5-4c37-434f-8221-cbf9fc5cc58c"
NC_045813.1	RepeatMasker	RC/Helitron	1664406	1664864	564	-	.	ID="HELITRON-8_DPLE";TEgroup="NC_045813.1%7CHELITRON-8_DPLE%7C1";Tend="740";Tstart="1";shortTE="T";uid="da351e94-fadd-4730-a4e9-527126415dbf"
NC_045813.1	RepeatMasker	LINE/R2-Hero	7736234	7736751	2402	-	.	ID="R2-HERO-1_DPLE";Tend="591";Tstart="1";shortTE="F";uid="d4152f6c-9885-4190-bb63-dae4ebd8ceb8"
NC_045813.1	RepeatMasker	LINE/CR1-Zenon	2289549	2289862	505	-	.	ID="ZENON-3_HMEL";Tend="1122";Tstart="772";shortTE="F";uid="a5ebb51d-9edf-420a-abb0-83b866eeecba"
NC_045813.1	RepeatMasker	LINE/Penelope	7251308	7251490	595	-	.	ID="PENELOPE-1_DPLE";Tend="752";Tstart="567";shortTE="F";uid="87c4488f-3aad-4608-9294-f3026ddb29c6"
NC_045813.1	RepeatMasker	LINE/Penelope	8315605	8315713	626	-	.	ID="PENELOPE-1_DPLE";Tend="156";Tstart="44";shortTE="F";uid="3c242213-4c07-43dd-8225-ce67a1804d73"
NC_045813.1	RepeatMasker	LINE/Penelope	7167050	7167273	504	-	.	ID="PENELOPE-1_DPLE";TEgroup="NC_045813.1%7CPENELOPE-1_DPLE%7C54";Tend="156";Tstart="3";shortTE="T";uid="4553c995-95d6-4c0b-9e27-5109fe5861a6"
NC_045813.1	RepeatMasker	DNA/TcMar-Tc1	6593011	6593235	526	-	.	ID="MAR1_BM";Tend="265";Tstart="1";shortTE="F";uid="0bad02bf-5158-4086-a805-75d8cf10a22a"
NC_045813.1	RepeatMasker	LTR/Gypsy	8574877	8575075	953	-	.	ID="GYPSY-1_DPLE";Tend="3884";Tstart="3682";shortTE="F";uid="1e1d20be-9edb-4e08-8d91-ed812c2ec1d8"
NC_045813.1	RepeatMasker	LTR	563129	563234	628	-	.	ID="LTR-5_DPLE";Tend="2945";Tstart="2837";shortTE="F";uid="4ebffb35-e870-4a77-a383-e39c3beba13e"
NC_045813.1	RepeatMasker	LINE/Penelope	8005895	8006110	551	-	.	ID="PENELOPE-1_DPLE";TEgroup="NC_045813.1%7CPENELOPE-1_DPLE%7C63";Tend="127";Tstart="1";shortTE="T";uid="841860e5-2048-425f-bc2b-5ae59faf9ee1"
NC_045813.1	RepeatMasker	RC/Helitron	5255407	5255533	419	-	.	ID="HELITRON-N5_PPO";Tend="240";Tstart="108";shortTE="F";uid="0ef38fc5-7ff3-411e-8e1e-3d0e746285ea"
NC_045813.1	RepeatMasker	LINE/Penelope	8402187	8402736	4185	-	.	ID="PENELOPE-1_DPLE";Tend="548";Tstart="1";shortTE="F";uid="2c159350-b6bb-4b34-a12b-4a794d845076"
NC_045813.1	RepeatMasker	LINE/RTE-BovB	7078618	7078796	1158	-	.	ID="RTE-4_DPL";Tend="3258";Tstart="3078";shortTE="F";uid="07cc5081-bb58-4b49-8da5-79da079e2727"
NC_045813.1	RepeatMasker	RC/Helitron	3389537	3390173	4215	-	.	ID="HELITRON-3_DPLE";Tend="693";Tstart="1";shortTE="F";uid="9cb2ad0d-0cca-4dc2-9670-7e156b53366e"
NC_045813.1	RepeatMasker	LTR/Gypsy	1488114	1488308	1072	-	.	ID="GYPSY-1_DPLE";Tend="3883";Tstart="3681";shortTE="F";uid="03f86ab0-c851-4558-a3ec-84930f1487f1"
NC_045813.1	RepeatMasker	LINE/Penelope	2144989	2145101	784	-	.	ID="PENELOPE-1_DPLE";Tend="148";Tstart="35";shortTE="F";uid="fa49419b-9500-4ee8-bb90-dc9ea24b32d2"
NC_045813.1	RepeatMasker	LINE/R2-Hero	7218244	7218481	1906	-	.	ID="R2-HERO-1_DPLE";Tend="2513";Tstart="2276";shortTE="F";uid="ca4ffb80-410c-4c24-b81f-4ba963ce8aea"
NC_045813.1	RepeatMasker	LINE/Penelope	8250605	8251429	560	-	.	ID="PENELOPE-1_DPLE";Tend="1100";Tstart="99";shortTE="F";uid="91fc4cc0-0898-436f-8e57-c5cd5e853b11"
NC_045813.1	RepeatMasker	Unknown	9303478	9303688	416	-	.	ID="UNKNOWN-40_DPLE";Tend="1202";Tstart="1000";shortTE="F";uid="bdf29297-58b0-4580-b3fc-2f5906829769"
NC_045813.1	RepeatMasker	RC/Helitron	6869673	6869776	875	-	.	ID="HELITRON-7_DPLE";Tend="615";Tstart="512";shortTE="F";uid="401bdf06-1c7a-4b2e-a8f0-0551af1949b7"
NC_045813.1	RepeatMasker	LINE/R2-Hero	8535046	8535156	600	-	.	ID="R2-HERO-1_DPLE";Tend="2513";Tstart="2398";shortTE="F";uid="88d7cd08-47ac-4238-9f10-e562ae62552c"
NC_045813.1	RepeatMasker	LINE/R2-Hero	7710149	7710272	823	-	.	ID="R2-HERO-1_DPLE";Tend="2512";Tstart="2386";shortTE="F";uid="d6b74152-1787-45f8-8b8b-60fa6235b3f4"
NC_045813.1	RepeatMasker	LINE/Penelope	772824	772955	740	-	.	ID="PENELOPE-1_DPLE";Tend="154";Tstart="28";shortTE="F";uid="b16c8a80-8954-4950-9cd8-4e32e964e6f6"
NC_045813.1	RepeatMasker	LINE/Penelope	1316685	1316836	782	-	.	ID="PENELOPE-1_DPLE";Tend="155";Tstart="1";shortTE="F";uid="f06ff0c4-30f6-423b-85c7-91a72b2b7cce"
NC_045813.1	RepeatMasker	DNA/TcMar-Mariner	6216537	6217342	1940	-	.	ID="mariner-24_hsal";Tend="1260";Tstart="25";shortTE="F";uid="7805f984-332f-4fd4-bdb0-5c87722b495c"
NC_045813.1	RepeatMasker	DNA	2154781	2155015	964	-	.	ID="NMAR-16_HMEL";Tend="1199";Tstart="964";shortTE="F";uid="733b552d-def3-4ff4-867e-1fae518586be"
NC_045813.1	RepeatMasker	DNA/TcMar-Tc1	1581061	1582379	11940	-	.	ID="TC1-2_DPLE";Tend="1318";Tstart="1";shortTE="F";uid="7c5d52f4-560a-4727-bbe3-22cddb0bde93"
NC_045813.1	RepeatMasker	LINE/Penelope	9017938	9019166	512	-	.	ID="PENELOPE-1_DPLE";TEgroup="NC_045813.1%7CPENELOPE-1_DPLE%7C77";Tend="1138";Tstart="1";shortTE="T";uid="b6617ac0-1b9c-4628-acf0-460a4f5c38e6"
NC_045813.1	RepeatMasker	LINE/I-Jockey	7790990	7791628	472	-	.	ID="JOCKEY-8_RPR";Tend="451";Tstart="153";shortTE="F";uid="9a7c2e8b-b7f4-4250-98be-b2ecd705392f"
NC_045813.1	RepeatMasker	LINE/RTE-BovB	4837475	4837649	986	-	.	ID="RTE-9_PPO";Tend="295";Tstart="118";shortTE="F";uid="36855ca9-fd41-4b4c-94ff-6a20bfa366f4"
NC_045813.1	RepeatMasker	LINE/Penelope	951947	952049	502	-	.	ID="PENELOPE-1_DPLE";Tend="202";Tstart="99";shortTE="F";uid="5f9ebf34-184d-4c29-8839-28485dc81473"
NC_045813.1	RepeatMasker	LINE/R2-Hero	2772306	2773461	4493	-	.	ID="R2-HERO-1_DPLE";TEgroup="NC_045813.1%7CR2-HERO-1_DPLE%7C17";Tend="2513";Tstart="1206";shortTE="F";uid="0da8a332-4ec5-40d2-ba65-b4deebdd644b"
NC_045813.1	RepeatMasker	LINE/I-Jockey	4388191	4388901	3486	-	.	ID="I-JOCKEY-1_DPLE";Tend="873";Tstart="119";shortTE="F";uid="bc441450-f2da-4ed3-8dc6-9450f03a01fe"
NC_045813.1	RepeatMasker	LINE/Penelope	3747788	3747895	659	-	.	ID="PENELOPE-1_DPLE";Tend="104";Tstart="1";shortTE="F";uid="256bd0aa-51eb-4269-9751-c55ffb1499fe"
NC_045813.1	RepeatMasker	Unknown	1314836	1314984	680	-	.	ID="UNKNOWN-4_DPLE";Tend="159";Tstart="9";shortTE="F";uid="e2a533e8-74f1-480b-b6d2-c3174cc4db29"
NC_045813.1	RepeatMasker	DNA/CMC-Chapaev-3	6826039	6826477	607	-	.	ID="ENSPM-2_LMI";Tend="1903";Tstart="1455";shortTE="F";uid="89134f80-76ba-44ef-9ad7-4714884aa04f"
NC_045813.1	RepeatMasker	RC/Helitron	9148552	9149104	3872	-	.	ID="HELITRON-7_DPLE";Tend="615";Tstart="1";shortTE="F";uid="4894b03e-e3b8-47c4-a19a-6e92762c9ee3"
NC_045813.1	RepeatMasker	LINE/Penelope	5706024	5706375	453	-	.	ID="PENELOPE-1_DPLE";TEgroup="NC_045813.1%7CPENELOPE-1_DPLE%7C44";Tend="320";Tstart="1";shortTE="T";uid="c400f40b-483f-4890-8e12-6dd3706659ac"
NC_045813.1	RepeatMasker	LINE/L2	8992305	8992417	440	-	.	ID="KIRI-20_HMM";Tend="3117";Tstart="2979";shortTE="F";uid="03253d1b-b534-4672-b01d-98f3e765c426"
NC_045813.1	RepeatMasker	LINE/Penelope	155114	155945	2850	-	.	ID="PENELOPE-1_DPLE";Tend="1099";Tstart="244";shortTE="F";uid="8aa65833-c3d0-4bc7-a9ee-7b46dbcea02a"
NC_045813.1	RepeatMasker	LINE/R2-Hero	2755348	2756260	3642	-	.	ID="R2-HERO-1_DPLE";TEgroup="NC_045813.1%7CR2-HERO-1_DPLE%7C15";Tend="2513";Tstart="1353";shortTE="F";uid="021cc385-f3af-4598-82e0-f4f21cdf6ae2"
NC_045813.1	RepeatMasker	LINE/CR1-Zenon	805216	805425	477	-	.	ID="ZENON-3_HMEL";Tend="1573";Tstart="1366";shortTE="F";uid="1264a358-d12b-4da3-a16b-b4b52af9d2fc"
NC_045813.1	RepeatMasker	LINE/Penelope	3096544	3096684	766	-	.	ID="PENELOPE-1_DPLE";Tend="147";Tstart="1";shortTE="F";uid="1c991830-1fff-4e0d-a925-4f22574d42bc"
NC_045813.1	RepeatMasker	LINE/Penelope	954026	954148	796	-	.	ID="PENELOPE-1_DPLE";Tend="153";Tstart="33";shortTE="F";uid="8a07ceb2-14c7-4bc1-aff9-e8292e5d1b4c"
NC_045813.1	RepeatMasker	LINE/Penelope	5626366	5626607	610	-	.	ID="PENELOPE-1_DPLE";TEgroup="NC_045813.1%7CPENELOPE-1_DPLE%7C42";Tend="150";Tstart="3";shortTE="F";uid="f988e97b-96a1-4a77-8e46-bb9049d27813"
NC_045813.1	RepeatMasker	SINE	8482332	8482635	2441	-	.	ID="HASE2-1_DPLE";Tend="301";Tstart="1";shortTE="F";uid="5aa3ba6a-bad4-4819-b35d-28964e3a76c9"
NC_045813.1	RepeatMasker	LINE/CR1-Zenon	804678	804892	605	-	.	ID="ZENON-2_HMEL";Tend="2232";Tstart="2004";shortTE="F";uid="8a25849c-8126-46d4-85e5-041219e3be40"
NC_045813.1	RepeatMasker	RC/Helitron	2956300	2956480	901	-	.	ID="HELITRON-4_DPLE";Tend="1145";Tstart="951";shortTE="F";uid="204b298c-8f7b-4f47-aecd-47177cf27fef"
NC_045813.1	RepeatMasker	LINE/Penelope	9924008	9924708	3535	-	.	ID="PENELOPE-2_DPLE";Tend="1080";Tstart="310";shortTE="F";uid="5f5a1af0-3f58-408b-9520-5d00c5f2df05"
NC_045813.1	RepeatMasker	LTR	6891054	6891219	756	-	.	ID="LTR-5_DPLE";TEgroup="NC_045813.1%7CLTR-5_DPLE%7C6";Tend="2935";Tstart="2790";shortTE="F";uid="a971901a-309f-4029-9ca2-7634528e0d24"
NC_045813.1	RepeatMasker	RC/Helitron	870652	870772	504	-	.	ID="HELITRON-6_DPLE";Tend="125";Tstart="4";shortTE="F";uid="2a294ccb-c435-4046-8c63-318ca605f0bb"
NC_045813.1	RepeatMasker	DNA/TcMar-Tc1	518847	519280	799	-	.	ID="MARINER-17_SIN";Tend="1319";Tstart="871";shortTE="F";uid="6d513422-6cd8-42f5-a2b2-a8ac620c0387"
NC_045813.1	RepeatMasker	RC/Helitron	7543459	7543768	832	-	.	ID="HELITRON-1_AAE";Tend="3538";Tstart="3228";shortTE="F";uid="325bc831-dc6b-4824-aee7-811517b38ed2"
NC_045813.1	RepeatMasker	RC/Helitron	7441242	7441795	3908	-	.	ID="HELITRON-7_DPLE";Tend="615";Tstart="1";shortTE="F";uid="faa97602-2799-4d24-b621-8b5126eace4a"
NC_045813.1	RepeatMasker	Unknown	7085751	7086016	1488	-	.	ID="UNKNOWN-41_DPLE";Tend="354";Tstart="86";shortTE="F";uid="79fd1cad-f82b-4940-8eb1-01ec912f3b1c"
NC_045813.1	RepeatMasker	LINE/CR1	408797	408991	414	-	.	ID="ZENON_BM";Tend="2599";Tstart="2398";shortTE="F";uid="a02fd323-cb3b-4619-a281-5589d166def8"
NC_045813.1	RepeatMasker	LTR/Gypsy	3485070	3485247	699	-	.	ID="GYPSY-1_DPLE";Tend="3858";Tstart="3659";shortTE="F";uid="d3c905a7-fc2d-4e37-a412-35c3dcb41a96"
NC_045813.1	RepeatMasker	DNA/TcMar-Tc1	283532	284040	1585	-	.	ID="MAR1_BM";Tend="535";Tstart="1";shortTE="F";uid="d0f0f6c4-b57c-4080-9a7c-b8f7c9a02c78"
NC_045813.1	RepeatMasker	DNA/TcMar-Tc1	6162723	6162837	1049	-	.	ID="TC1-1_DPLE";Tend="1320";Tstart="1206";shortTE="F";uid="c9022e91-0acf-4335-a127-7c7c3c5b3b7b"
NC_045813.1	RepeatMasker	LTR	2176462	2176696	1271	-	.	ID="LTR-1_DPLE";Tend="1576";Tstart="1361";shortTE="F";uid="182fec0a-6e31-436c-a567-b7763a69f958"
NC_045813.1	RepeatMasker	LINE/RTE-BovB	757280	757466	1549	-	.	ID="RTE-1_DPL";Tend="1503";Tstart="1315";shortTE="F";uid="f9a4517b-9d1a-45c7-8656-a4019f9fb4d1"
NC_045813.1	RepeatMasker	LINE/Penelope	7728042	7728225	839	-	.	ID="PENELOPE-1_DPLE";Tend="217";Tstart="31";shortTE="F";uid="edd7edc5-09d4-4166-8d22-7fe791872f09"
NC_045813.1	RepeatMasker	LINE/R2-Hero	2757396	2757752	2163	-	.	ID="R2-HERO-1_DPLE";Tend="2513";Tstart="2115";shortTE="F";uid="d3402fc6-61f3-420c-a515-5b1764ffa42d"
NC_045813.1	RepeatMasker	LTR	3418934	3419105	653	-	.	ID="LTR-2_DPLE";Tend="1254";Tstart="1092";shortTE="F";uid="c1c841c5-d3e4-4dd2-b934-ba3a52acc081"
NC_045813.1	RepeatMasker	LINE/RTE-BovB	2956839	2958530	15378	-	.	ID="RTE-2_DPL";Tend="1986";Tstart="295";shortTE="F";uid="f6b78853-7fc5-4c26-88bc-c7267e460b62"
NC_045813.1	RepeatMasker	LINE/Penelope	6834803	6834919	443	-	.	ID="PENELOPE-1_DPLE";Tend="141";Tstart="28";shortTE="F";uid="9f44c437-98a8-4111-83f8-b5b31e1858de"
NC_045813.1	RepeatMasker	LINE/Penelope	1095824	1095943	862	-	.	ID="PENELOPE-1_DPLE";Tend="151";Tstart="33";shortTE="F";uid="74a4e769-8954-49a2-8945-dc13c4b4590d"
NC_045813.1	RepeatMasker	LINE/Penelope	9656645	9656842	427	-	.	ID="PENELOPE-1_DPLE";TEgroup="NC_045813.1%7CPENELOPE-1_DPLE%7C81";Tend="146";Tstart="1";shortTE="T";uid="a935b111-936d-49ff-977c-fbddadaaa803"
NC_045813.1	RepeatMasker	SINE	9019593	9019693	662	-	.	ID="HASE2-1_DPLE";Tend="301";Tstart="208";shortTE="F";uid="84183499-c2ad-4b6c-bb6d-dfa1c35788d7"
NC_045813.1	RepeatMasker	LINE/Penelope	8164538	8164681	798	-	.	ID="PENELOPE-1_DPLE";Tend="150";Tstart="2";shortTE="F";uid="1027b11a-ea5c-4e6a-8565-44d3e19025cb"
NC_045813.1	RepeatMasker	DNA/TcMar-Tc1	6212571	6213420	4093	-	.	ID="MARINER-6_HSAL";Tend="1134";Tstart="242";shortTE="F";uid="a10ea3f6-f832-4874-abfe-3552f05a40c9"
NC_045813.1	RepeatMasker	Unknown	9636985	9637327	2395	-	.	ID="UNKNOWN-34_DPLE";Tend="351";Tstart="1";shortTE="F";uid="1d4b876b-9dca-4939-a5d9-8234059f9030"
NC_045813.1	RepeatMasker	Unknown	7975582	7976018	906	-	.	ID="UNKNOWN-34_DPLE";TEgroup="NC_045813.1%7CUNKNOWN-34_DPLE%7C1";Tend="346";Tstart="1";shortTE="F";uid="86d021c6-7fc6-4263-9525-aae0c55d3610"
NC_045813.1	RepeatMasker	Unknown	1598094	1598385	2029	-	.	ID="UNKNOWN-34_DPLE";Tend="348";Tstart="56";shortTE="F";uid="233e99a4-21ee-476b-ac12-35e1f189a329"
NC_045813.1	RepeatMasker	LINE/Penelope	9274400	9274653	805	-	.	ID="PENELOPE-1_DPLE";Tend="258";Tstart="11";shortTE="F";uid="69ea1b1f-5375-4d70-8c5f-4819fa13937f"
NC_045813.1	RepeatMasker	LINE/R1	9913850	9914172	979	-	.	ID="R1-4_DPLE";Tend="878";Tstart="574";shortTE="F";uid="7c08e44d-313d-4e68-ac76-fffb766d8a73"
NC_045813.1	RepeatMasker	LINE/R2-Hero	7249958	7250195	1799	-	.	ID="R2-HERO-1_DPLE";Tend="2513";Tstart="2276";shortTE="F";uid="01dafbeb-52c1-407f-ae35-b8cf94f0caf0"
NC_045813.1	RepeatMasker	LINE/R2-Hero	837016	837993	8168	-	.	ID="R2-HERO-1_DPLE";Tend="2513";Tstart="1532";shortTE="F";uid="76dce2b5-ee5d-47c5-a0fa-56e1dab733a8"
NC_045813.1	RepeatMasker	LINE/CR1	7019639	7019928	828	-	.	ID="CR1-1_DPLE";Tend="361";Tstart="55";shortTE="F";uid="8b9f01f6-067d-45af-a596-d5000e4bcabf"
NC_045813.1	RepeatMasker	DNA/TcMar-Mariner	8290536	8290765	540	-	.	ID="MARINER-N13_RPR";Tend="909";Tstart="699";shortTE="F";uid="12564f36-deb4-4f3c-ba62-f00da2ad5754"
NC_045813.1	RepeatMasker	LTR/Gypsy	2768112	2768315	844	-	.	ID="GYPSY-1_DPLE";Tend="3888";Tstart="3682";shortTE="F";uid="3ac17944-0415-44c9-9d5f-abd0f1610b32"
NC_045813.1	RepeatMasker	LINE/Penelope	7885403	7885723	1379	-	.	ID="PENELOPE-1_DPLE";Tend="367";Tstart="33";shortTE="F";uid="7a3c7a5b-4ee2-4f1f-abb5-09a0db130934"
NC_045813.1	RepeatMasker	Unknown	7187011	7187180	1084	-	.	ID="UNKNOWN-34_DPLE";Tend="333";Tstart="156";shortTE="F";uid="fcb44e69-c222-4653-9f14-cf2a53fabb47"
NC_045813.1	RepeatMasker	LINE/CR1-Zenon	2289039	2289295	468	-	.	ID="ZENON-3_HMEL";Tend="3102";Tstart="2845";shortTE="F";uid="c0a5e9fa-94ba-4671-af66-1307d81e895a"
NC_045813.1	RepeatMasker	LINE/Penelope	869234	869381	919	-	.	ID="PENELOPE-1_DPLE";Tend="144";Tstart="1";shortTE="F";uid="42f80df4-6b5b-4f89-921d-ec84f79e4335"
NC_045813.1	RepeatMasker	LINE/Penelope	1251694	1252739	540	-	.	ID="PENELOPE-2_DPLE";TEgroup="NC_045813.1%7CPENELOPE-2_DPLE%7C3";Tend="1386";Tstart="1";shortTE="T";uid="b7ac1736-11e3-4d93-9f95-ce53b127cc40"
NC_045813.1	RepeatMasker	DNA/TcMar-Tc1	9288730	9289554	2000	-	.	ID="MAR1_BM";Tend="1258";Tstart="274";shortTE="F";uid="7da4fdf9-dc03-49a5-8d5a-edb502853c7e"
NC_045813.1	RepeatMasker	LTR/Gypsy	871839	871967	804	-	.	ID="GYPSY-1_DPLE";Tend="3831";Tstart="3688";shortTE="F";uid="b01e86a5-1c77-40c8-b52e-23439fcfad71"
NC_045813.1	RepeatMasker	DNA/TcMar-Tc1	5275687	5276115	1354	-	.	ID="MAR1_BM";Tend="1310";Tstart="819";shortTE="F";uid="f74eb824-04f2-4f48-a8c3-a4f08dd7c2f4"
NC_045813.1	RepeatMasker	Unknown	7086021	7086144	830	-	.	ID="UNKNOWN-32_DPLE";Tend="1529";Tstart="1406";shortTE="F";uid="03bdf6ea-2ae3-4d48-ad4d-b66eba7d82a8"
NC_045813.1	RepeatMasker	LINE/RTE-BovB	5576872	5576994	751	-	.	ID="RTE-9_PPO";Tend="299";Tstart="177";shortTE="F";uid="62c0b4ea-7ccf-4dbd-8914-b0fd16ec1c49"
NC_045813.1	RepeatMasker	LINE/Penelope	481670	481787	646	-	.	ID="PENELOPE-1_DPLE";Tend="148";Tstart="29";shortTE="F";uid="64797b4e-7427-4c9e-b7fd-860ea9e7a91c"
NC_045813.1	RepeatMasker	LINE/R1	1672032	1672143	829	-	.	ID="R1-1_DPLE";Tend="2732";Tstart="2611";shortTE="F";uid="d9b6b5f5-1173-44fa-9fc0-5600e0bc9e48"
NC_045813.1	RepeatMasker	RC/Helitron	593744	593854	519	-	.	ID="HELITRON-N3_PXU";Tend="110";Tstart="1";shortTE="F";uid="8bb4940d-fad6-481d-8906-c2bcb2364b67"
NC_045813.1	RepeatMasker	LINE/Penelope	1481209	1481739	4112	-	.	ID="PENELOPE-1_DPLE";Tend="568";Tstart="33";shortTE="F";uid="322f2702-f834-48b5-8cd6-afdb67559f47"
NC_045813.1	RepeatMasker	Unknown	8677335	8677534	435	-	.	ID="UNKNOWN-18_DPLE";TEgroup="NC_045813.1%7CUNKNOWN-18_DPLE%7C7";Tend="1284";Tstart="1107";shortTE="T";uid="ed222c22-ebd4-464e-9ec0-b6e0f74da290"
NC_045813.1	RepeatMasker	LINE/R2-Hero	6607280	6607690	2748	-	.	ID="R2-HERO-1_DPLE";Tend="2382";Tstart="1966";shortTE="F";uid="1a23f358-172a-4f04-ab8c-7635bd3b2992"
NC_045813.1	RepeatMasker	LINE/Penelope	8713351	8713702	561	-	.	ID="PENELOPE-2_DPLE";TEgroup="NC_045813.1%7CPENELOPE-2_DPLE%7C6";Tend="1386";Tstart="1";shortTE="F";uid="067cf544-35f6-4c1c-b4a4-bf55848f8023"
NC_045813.1	RepeatMasker	Unknown	9529184	9529309	505	-	.	ID="UNKNOWN-14_DPLE";Tend="2188";Tstart="2066";shortTE="F";uid="09f1357b-c6b6-45bc-8cd8-c936b525fb7e"
NC_045813.1	RepeatMasker	LTR/Gypsy	1328322	1328530	727	-	.	ID="GYPSY-1_DPLE";Tend="3877";Tstart="3666";shortTE="F";uid="92b62ac9-bdbd-414a-9713-c6fda7984b09"
NC_045813.1	RepeatMasker	LTR/Gypsy	5605424	5605640	908	-	.	ID="GYPSY-1_DPLE";Tend="3888";Tstart="3683";shortTE="F";uid="d92c1e6e-174e-41a8-baf3-1eacf9d88911"
NC_045813.1	RepeatMasker	LTR/Gypsy	8702489	8702647	699	-	.	ID="GYPSY-1_DPLE";Tend="3864";Tstart="3688";shortTE="F";uid="177a17fe-dc55-4c1f-87cc-3c604b7464c2"
NC_045813.1	RepeatMasker	LINE/CR1-Zenon	9625244	9625355	427	-	.	ID="ZENON-1_PXU";Tend="780";Tstart="673";shortTE="F";uid="65f957d1-b457-4517-b600-d525336d157e"
NC_045813.1	RepeatMasker	LINE/R2-Hero	7154257	7155048	2170	-	.	ID="R2-HERO-1_DPLE";TEgroup="NC_045813.1%7CR2-HERO-1_DPLE%7C34";Tend="2513";Tstart="1437";shortTE="F";uid="6c6a12f0-17f7-49b4-9307-9670fd58f196"
NC_045813.1	RepeatMasker	LINE/Penelope	564915	565370	1097	-	.	ID="PENELOPE-1_DPLE";Tend="567";Tstart="45";shortTE="F";uid="2422d087-9a49-4b1e-82e1-f2bcb16b0aed"
NC_045813.1	RepeatMasker	LTR	576062	576167	628	-	.	ID="LTR-5_DPLE";Tend="2945";Tstart="2837";shortTE="F";uid="77087560-c49b-4c2f-8027-0e28df250c6c"
NC_045813.1	RepeatMasker	LINE/Penelope	765059	765396	413	-	.	ID="PENELOPE-1_DPLE";TEgroup="NC_045813.1%7CPENELOPE-1_DPLE%7C8";Tend="149";Tstart="1";shortTE="F";uid="d651425c-e127-4beb-9fa7-e33d4c4f9d8f"
NC_045813.1	RepeatMasker	LINE/Penelope	9395422	9395678	806	-	.	ID="PENELOPE-1_DPLE";TEgroup="NC_045813.1%7CPENELOPE-1_DPLE%7C80";Tend="148";Tstart="1";shortTE="T";uid="a85d659f-62cb-44da-9b11-72a49e22cd41"
NC_045813.1	RepeatMasker	LINE/R1	9944736	9944886	681	-	.	ID="R1-2_DPLE";Tend="1065";Tstart="912";shortTE="F";uid="1cb1e1ac-1ba9-42f8-b3fa-ca4b8c0e40a2"
NC_045813.1	RepeatMasker	LINE/R2-Hero	8075185	8075376	1032	-	.	ID="R2-HERO-1_DPLE";Tend="2513";Tstart="2308";shortTE="F";uid="15489a6e-f0e3-4ac3-a839-d60875fa2846"
NC_045813.1	RepeatMasker	LINE/Penelope	6183281	6183420	822	-	.	ID="PENELOPE-1_DPLE";Tend="146";Tstart="3";shortTE="F";uid="05b36874-2814-4e7a-8cf2-971f534ec170"
NC_045813.1	RepeatMasker	LINE/R2-Hero	4694492	4696331	9718	-	.	ID="R2-HERO-1_DPLE";TEgroup="NC_045813.1%7CR2-HERO-1_DPLE%7C26";Tend="2511";Tstart="2";shortTE="F";uid="833b89bb-3c62-412b-9f1d-c768e7bd3380"
NC_045813.1	RepeatMasker	RC/Helitron	2952737	2952917	878	-	.	ID="HELITRON-4_DPLE";Tend="1145";Tstart="951";shortTE="F";uid="13709472-cbee-42bd-9531-ec3d6d6f7982"
NC_045813.1	RepeatMasker	LINE/Penelope	7477016	7477146	807	-	.	ID="PENELOPE-1_DPLE";Tend="162";Tstart="33";shortTE="F";uid="05fe8c99-a62d-424e-ac9f-65c32486c151"
NC_045813.1	RepeatMasker	LINE/RTE-RTE	1343237	1343685	903	-	.	ID="RTE-10_HMEL";Tend="1640";Tstart="1211";shortTE="F";uid="800170fe-0198-4c3e-9b0d-a6cf1eab344f"
NC_045813.1	RepeatMasker	LINE/R2-Hero	7000154	7000655	3392	-	.	ID="R2-HERO-1_DPLE";Tend="2444";Tstart="1948";shortTE="F";uid="c7ed43bb-026f-4ee2-86df-3db5290d96be"
NC_045813.1	RepeatMasker	RC/Helitron	3178313	3178510	608	-	.	ID="HELITRON-6_DPLE";Tend="367";Tstart="39";shortTE="F";uid="497802fc-7067-4e4d-89ee-da976bc1bd00"
NC_045813.1	RepeatMasker	LINE/R2-Hero	5515061	5515393	2234	-	.	ID="R2-HERO-1_DPLE";Tend="2265";Tstart="1922";shortTE="F";uid="e9388b14-44ae-45eb-aed5-11a0ed4ecb62"
NC_045813.1	RepeatMasker	LINE/Penelope	9105004	9105141	491	-	.	ID="PENELOPE-1_DPLE";Tend="143";Tstart="3";shortTE="F";uid="4bf71723-226d-47cf-b3b2-4012161858de"
NC_045813.1	RepeatMasker	DNA/TcMar-Mariner	1659224	1659346	803	-	.	ID="MARINER-2_DF";Tend="1325";Tstart="1202";shortTE="F";uid="aea1826d-90cb-4553-af79-6b87ebd7a33b"
NC_045813.1	RepeatMasker	LTR	7281387	7281578	562	-	.	ID="LTR-5_DPLE";TEgroup="NC_045813.1%7CLTR-5_DPLE%7C7";Tend="2945";Tstart="2720";shortTE="F";uid="123ea865-f06f-491a-80c4-50eed97e6af6"
NC_045813.1	RepeatMasker	LTR/Gypsy	886519	886695	954	-	.	ID="GYPSY-1_DPLE";Tend="3878";Tstart="3688";shortTE="F";uid="02cbb517-e1be-4c80-97cc-f5e4222df294"
NC_045813.1	RepeatMasker	Unknown	1295274	1295913	1004	-	.	ID="UNKNOWN-38_DPLE";TEgroup="NC_045813.1%7CUNKNOWN-38_DPLE%7C1";Tend="327";Tstart="45";shortTE="F";uid="a3704ac2-004c-47b7-8d3c-638e07607912"
NC_045813.1	RepeatMasker	LTR/Gypsy	2393171	2393367	948	-	.	ID="GYPSY-1_DPLE";Tend="3874";Tstart="3680";shortTE="F";uid="f1ed8623-4943-46ab-99ea-8c10a0e44284"
NC_045813.1	RepeatMasker	LINE/R1	7145026	7145195	791	-	.	ID="R1-4_DPLE";Tend="1877";Tstart="1708";shortTE="F";uid="cb5599b5-4617-4fe7-87aa-6b8b5b6d2323"
NC_045813.1	RepeatMasker	LINE/Penelope	1568750	1568903	851	-	.	ID="PENELOPE-1_DPLE";Tend="150";Tstart="1";shortTE="F";uid="ad459d7f-026e-4eb7-a855-f423eedefb2f"
NC_045813.1	RepeatMasker	LINE/Penelope	5479887	5479995	639	-	.	ID="PENELOPE-1_DPLE";Tend="131";Tstart="23";shortTE="F";uid="f41f2440-ea75-49da-a575-f60104446869"
NC_045813.1	RepeatMasker	LTR/Gypsy	1616132	1616333	793	-	.	ID="GYPSY-1_DPLE";Tend="3888";Tstart="3686";shortTE="F";uid="1a327c19-7bc5-4022-b758-3f28cafd6256"
NC_045813.1	RepeatMasker	LINE/Penelope	8260012	8260126	774	-	.	ID="PENELOPE-1_DPLE";Tend="149";Tstart="36";shortTE="F";uid="93cca35e-2f23-4938-b817-1a38761b05ce"
NC_045813.1	RepeatMasker	LINE/Penelope	3545595	3545741	869	-	.	ID="PENELOPE-1_DPLE";Tend="149";Tstart="1";shortTE="F";uid="09ea50ac-71e8-4465-b3db-1c1efdeb0ea2"
NC_045813.1	RepeatMasker	LINE/CR1-Zenon	8108323	8108537	437	-	.	ID="ZENON-2C_PPO";Tend="325";Tstart="110";shortTE="F";uid="2e08b04a-5544-4b33-a8e8-ccaa98601948"
NC_045813.1	RepeatMasker	LINE/Penelope	1612508	1612630	1033	-	.	ID="PENELOPE-1_DPLE";Tend="149";Tstart="28";shortTE="F";uid="0e8cecca-1125-4ed4-bf44-90d0b961098c"
NC_045813.1	RepeatMasker	LINE/Penelope	6363062	6363177	715	-	.	ID="PENELOPE-1_DPLE";Tend="150";Tstart="37";shortTE="F";uid="a5196150-3a22-451c-8a13-e9b90e887ba0"
NC_045813.1	RepeatMasker	LINE/R2-Hero	1476877	1477008	759	-	.	ID="R2-HERO-1_DPLE";Tend="2112";Tstart="1989";shortTE="F";uid="a373af96-b4bb-4e6d-a309-6d3b30efcf9f"
NC_045813.1	RepeatMasker	LINE/Penelope	7287970	7288357	694	-	.	ID="PENELOPE-1_DPLE";TEgroup="NC_045813.1%7CPENELOPE-1_DPLE%7C57";Tend="667";Tstart="4";shortTE="F";uid="c3b66129-1e6f-469f-955c-0fe39b15ea53"
NC_045813.1	RepeatMasker	LINE/Penelope	3115634	3115740	471	-	.	ID="PENELOPE-1_DPLE";Tend="115";Tstart="1";shortTE="F";uid="b7b9b530-e41e-4f4f-8f24-d548c7d3c903"
NC_045813.1	RepeatMasker	LINE/R2-Hero	761456	761737	2365	-	.	ID="R2-HERO-1_DPLE";Tend="2513";Tstart="2232";shortTE="F";uid="b53c66c7-9686-4f78-8092-395fd03a043c"
NC_045813.1	RepeatMasker	LTR/Gypsy	3489562	3489758	866	-	.	ID="GYPSY-1_DPLE";Tend="3884";Tstart="3686";shortTE="F";uid="009fd696-ffc1-4667-939f-43be3652d984"
NC_045813.1	RepeatMasker	LINE/Penelope	4704190	4704342	1315	-	.	ID="PENELOPE-1_DPLE";Tend="154";Tstart="1";shortTE="F";uid="a8f17ac0-d649-4ea5-a8a5-6490ef88b2a7"
NC_045813.1	RepeatMasker	LINE/Penelope	7653790	7653908	705	-	.	ID="PENELOPE-1_DPLE";Tend="148";Tstart="33";shortTE="F";uid="da73f012-07f6-4e91-aeec-343e4150205e"
NC_045813.1	RepeatMasker	DNA/TcMar-Tc1	7789425	7789944	1495	-	.	ID="MARINER-5_BM";TEgroup="NC_045813.1%7CMARINER-5_BM%7C2";Tend="1304";Tstart="576";shortTE="F";uid="34c85fc6-5935-4a67-8240-952fc45627f4"
NC_045813.1	RepeatMasker	Unknown	2145	2371	474	-	.	ID="UNKNOWN-4_DPLE";TEgroup="NC_045813.1%7CUNKNOWN-4_DPLE%7C1";Tend="391";Tstart="1";shortTE="T";uid="51c39e12-2988-4085-95df-11fd78679c48"
NC_045813.1	RepeatMasker	LINE/Penelope	2676930	2677073	683	-	.	ID="PENELOPE-1_DPLE";Tend="147";Tstart="6";shortTE="F";uid="48f90bce-905d-494f-b825-12aa8ca89322"
NC_045813.1	RepeatMasker	LINE/Penelope	1653255	1653358	543	-	.	ID="PENELOPE-1_DPLE";Tend="101";Tstart="1";shortTE="F";uid="2259dc5a-61b7-4471-88b6-795c57388cc2"
NC_045813.1	RepeatMasker	LTR/Gypsy	5943876	5944063	842	-	.	ID="GYPSY-1_DPLE";Tend="3878";Tstart="3689";shortTE="F";uid="a6191c38-ce48-487a-8dfc-d290ffbf2660"
NC_045813.1	RepeatMasker	DNA/TcMar-Tc1	9712068	9712467	1166	-	.	ID="mariner-1_amel";Tend="1302";Tstart="885";shortTE="F";uid="b97ec70d-71c1-4895-b1a2-2337cd98f0bf"
NC_045813.1	RepeatMasker	RC/Helitron	1593128	1593298	636	-	.	ID="HELITRON-9_DPLE";Tend="1989";Tstart="1825";shortTE="F";uid="5c23deea-f749-4b74-a9b2-438afa059f49"
NC_045813.1	RepeatMasker	LINE/Penelope	6593972	6594107	679	-	.	ID="PENELOPE-1_DPLE";Tend="144";Tstart="1";shortTE="F";uid="ae1ba30b-c72d-4901-b49b-c941da990932"
NC_045813.1	RepeatMasker	Unknown	1313936	1314321	3399	-	.	ID="UNKNOWN-15_DPLE";Tend="390";Tstart="4";shortTE="F";uid="46f19fe8-766c-43f8-a471-44706620282b"
NC_045813.1	RepeatMasker	SINE	3415137	3415264	695	-	.	ID="HASE2-1_DPLE";Tend="301";Tstart="149";shortTE="F";uid="17010686-d706-4a51-8aa2-1bd86a212087"
NC_045813.1	RepeatMasker	DNA/TcMar-Mariner	4992291	4993343	577	-	.	ID="mariner-4_bm";Tend="1235";Tstart="170";shortTE="F";uid="e4203f99-ab15-4050-adb3-40e30a328362"
NC_045813.1	RepeatMasker	LINE/CR1-Zenon	5918150	5918445	413	-	.	ID="ZENON-3_HMEL";Tend="2743";Tstart="2442";shortTE="F";uid="e9883ba6-abff-435c-a5ea-a5cca2550a2c"
NC_045813.1	RepeatMasker	LTR/Gypsy	8240602	8240717	708	-	.	ID="GYPSY-1_DPLE";Tend="3807";Tstart="3681";shortTE="F";uid="a2d66583-18fa-46d0-a0c0-63f735ac36fb"
NC_045813.1	RepeatMasker	LINE/Penelope	8256605	8256765	1002	-	.	ID="PENELOPE-1_DPLE";Tend="160";Tstart="1";shortTE="F";uid="93d34d6d-5f30-4e7a-9287-382615d8f5a8"
NC_045813.1	RepeatMasker	Unknown	220989	221115	570	-	.	ID="UNKNOWN-10_DPLE";Tend="142";Tstart="1";shortTE="F";uid="cbdc4017-9833-4af5-982b-20606b6d941e"
NC_045813.1	RepeatMasker	LINE/Penelope	7072806	7072920	579	-	.	ID="PENELOPE-1_DPLE";Tend="144";Tstart="2";shortTE="F";uid="8914934b-c5cb-418c-998b-9a816d3109a2"
NC_045813.1	RepeatMasker	DNA/Academ-1	912785	912938	505	-	.	ID="ACADEM-1_BM";Tend="154";Tstart="1";shortTE="F";uid="288c9fbd-4163-4cb8-bacd-1a8a1d9e91d5"
NC_045813.1	RepeatMasker	LTR/Gypsy	2808032	2808160	875	-	.	ID="GYPSY-1_DPLE";Tend="3821";Tstart="3682";shortTE="F";uid="413e73fd-e024-45a3-a429-57a842f0da54"
NC_045813.1	RepeatMasker	LINE/Penelope	5368309	5368533	659	-	.	ID="PENELOPE-1_DPLE";TEgroup="NC_045813.1%7CPENELOPE-1_DPLE%7C40";Tend="153";Tstart="2";shortTE="F";uid="f21dc5ab-4044-4986-ac88-4f3f22d0e9f7"
NC_045813.1	RepeatMasker	LINE/R2-Hero	7946053	7946563	2843	-	.	ID="R2-HERO-1_DPLE";Tend="2511";Tstart="2010";shortTE="F";uid="919a7481-6973-4d7f-a9e9-11df29b80574"
NC_045813.1	RepeatMasker	Unknown	2275975	2276402	3387	-	.	ID="UNKNOWN-8_DPLE";Tend="494";Tstart="50";shortTE="F";uid="b44d776a-cd69-423a-a07c-da9ed55f8438"
NC_045813.1	RepeatMasker	LINE/Penelope	7579486	7579920	776	-	.	ID="PENELOPE-1_DPLE";Tend="645";Tstart="140";shortTE="F";uid="79f5c40e-5435-4484-abd9-fb2a23feac1f"
NC_045813.1	RepeatMasker	LINE/Penelope	1486312	1486842	4112	-	.	ID="PENELOPE-1_DPLE";Tend="568";Tstart="33";shortTE="F";uid="52c09c80-2e01-4736-9272-93545bba3e40"
NC_045813.1	RepeatMasker	RC/Helitron	8143517	8143695	474	-	.	ID="HELITRON-LIKE-8_HMEL";Tend="984";Tstart="805";shortTE="F";uid="be9a9b6d-6b6a-4ade-a8f2-583c9b230d6b"
NC_045813.1	RepeatMasker	Unknown	9743227	9743557	1300	-	.	ID="UNKNOWN-4_DPLE";Tend="389";Tstart="63";shortTE="F";uid="b8c9a259-443a-4eec-9501-15ad73d386ee"
NC_045813.1	RepeatMasker	Unknown	3333531	3333737	599	-	.	ID="UNKNOWN-18_DPLE";Tend="1284";Tstart="1106";shortTE="F";uid="cb1c61eb-6ae7-431e-a4c8-2b7e8ccdf1d6"
NC_045813.1	RepeatMasker	LINE/RTE-RTE	4334608	4335172	1304	-	.	ID="RTE-6_HMM";Tend="4038";Tstart="3470";shortTE="F";uid="aa09048d-a2d5-4143-ad3b-95796886c19e"
NC_045813.1	RepeatMasker	LINE/CR1-Zenon	2284660	2284909	581	-	.	ID="ZENON-2_PXU";Tend="312";Tstart="49";shortTE="F";uid="e14d4fa7-8eb2-4030-9bea-fd3403a7d1ca"
NC_045813.1	RepeatMasker	DNA	206181	206466	1201	-	.	ID="DNA-HARB%3F-1_DPLE";TEgroup="NC_045813.1%7CDNA-HARB%3F-1_DPLE%7C1";Tend="781";Tstart="3";shortTE="F";uid="2dc935b5-8556-4ffd-9bae-16a96592a1cd"
NC_045813.1	RepeatMasker	LINE/Penelope	7103561	7103953	811	-	.	ID="PENELOPE-1_DPLE";TEgroup="NC_045813.1%7CPENELOPE-1_DPLE%7C53";Tend="153";Tstart="2";shortTE="F";uid="58cf3b41-9921-4b0b-bfd0-22a895755e0f"
NC_045813.1	RepeatMasker	DNA/TcMar-Mariner	3011164	3011337	566	-	.	ID="MARINER_HC";Tend="837";Tstart="649";shortTE="F";uid="c2e67572-a86e-4565-8ccc-4bd1e528f026"
NC_045813.1	RepeatMasker	LINE/RTE-RTE	293574	294063	1273	-	.	ID="RTE-6_HMEL";Tend="2216";Tstart="1714";shortTE="F";uid="fe4c6f2d-b745-4ccc-b99f-9f48106ccb7f"
NC_045813.1	RepeatMasker	LTR/Gypsy	2650946	2651118	759	-	.	ID="GYPSY-1_DPLE";Tend="3874";Tstart="3685";shortTE="F";uid="7bc34183-cc30-4e0a-b652-bdf06692ca6a"
NC_045813.1	RepeatMasker	Unknown	8866781	8866981	633	-	.	ID="UNKNOWN-40_DPLE";Tend="1196";Tstart="996";shortTE="F";uid="61cb442a-f7c0-4278-bd82-789b9f0ddfd2"
NC_045813.1	RepeatMasker	LINE/Penelope	2319253	2319442	495	-	.	ID="PENELOPE-1_DPLE";TEgroup="NC_045813.1%7CPENELOPE-1_DPLE%7C21";Tend="141";Tstart="2";shortTE="T";uid="ed40859d-7af7-4823-9d40-1b9c1302a94f"
NC_045813.1	RepeatMasker	LINE/Penelope	6580030	6580141	731	-	.	ID="PENELOPE-1_DPLE";Tend="148";Tstart="37";shortTE="F";uid="6ca75f05-4c79-4920-80b7-c70db02a8045"
NC_045813.1	RepeatMasker	Unknown	2808287	2808629	1548	-	.	ID="UNKNOWN-34_DPLE";Tend="351";Tstart="1";shortTE="F";uid="fbdb6ce8-bbf6-485d-b527-54c5e3ab0dba"
NC_045813.1	RepeatMasker	LTR/Gypsy	1593971	1594160	937	-	.	ID="GYPSY-1_DPLE";Tend="3878";Tstart="3688";shortTE="F";uid="05c340b9-a5ab-4c06-bd8f-c4ff8406db7b"
NC_045813.1	RepeatMasker	LINE/Penelope	8734621	8734804	405	-	.	ID="PENELOPE-1_DPLE";TEgroup="NC_045813.1%7CPENELOPE-1_DPLE%7C74";Tend="128";Tstart="1";shortTE="T";uid="92632f90-0d50-480d-9ab3-147740f74e07"
NC_045813.1	RepeatMasker	LINE/Penelope	4498165	4498321	846	-	.	ID="PENELOPE-1_DPLE";Tend="149";Tstart="1";shortTE="F";uid="34cafa1f-695c-42ee-8121-e6fdc742df6b"
NC_045813.1	RepeatMasker	RC/Helitron	7542382	7543240	481	-	.	ID="HELITRON-1_AP";Tend="1776";Tstart="916";shortTE="F";uid="d9dcc971-2d07-4556-b917-23e5c8692712"
NC_045813.1	RepeatMasker	LINE/L2	2457156	2458009	754	-	.	ID="L2-15_HMEL";Tend="2049";Tstart="463";shortTE="F";uid="f4f3c315-3413-48e0-9656-17301996dc72"
NC_045813.1	RepeatMasker	RC/Helitron	8377037	8378471	7660	-	.	ID="HELITRON-2_DPLE";Tend="1674";Tstart="2";shortTE="F";uid="7def2ae5-8049-4b78-8ee7-27b1c11886ff"
NC_045813.1	RepeatMasker	LINE/Penelope	6643309	6643448	915	-	.	ID="PENELOPE-1_DPLE";Tend="135";Tstart="1";shortTE="F";uid="9146d7ee-15bc-437d-b9a8-09f3321833aa"
NC_045813.1	RepeatMasker	LINE/Penelope	6541405	6541593	551	-	.	ID="PENELOPE-1_DPLE";TEgroup="NC_045813.1%7CPENELOPE-1_DPLE%7C48";Tend="120";Tstart="1";shortTE="T";uid="1d9d3df1-5a4d-4e05-8b53-b77348c2e766"
NC_045813.1	RepeatMasker	LINE/R1	8273326	8273549	729	-	.	ID="R1-4_DPLE";Tend="1860";Tstart="1663";shortTE="F";uid="39ec78cf-3218-44c2-ae4d-8c42c42e2a17"
NC_045813.1	RepeatMasker	SINE	6988886	6989130	1819	-	.	ID="HASE2-1_DPLE";Tend="295";Tstart="45";shortTE="F";uid="4e5b2e84-d3da-440f-b634-ab37f5fa65fd"
NC_045813.1	RepeatMasker	LINE/Penelope	8711724	8711924	767	-	.	ID="PENELOPE-1_DPLE";TEgroup="NC_045813.1%7CPENELOPE-1_DPLE%7C72";Tend="150";Tstart="11";shortTE="F";uid="a688f4c6-d509-4b7c-9c81-b14648a7860b"
NC_045813.1	RepeatMasker	Unknown	9367023	9367357	1479	-	.	ID="UNKNOWN-34_DPLE";Tend="347";Tstart="1";shortTE="F";uid="024d5057-f321-4762-b443-7183f25ef11e"
NC_045813.1	RepeatMasker	DNA/TcMar-Tc1	9735067	9736886	16619	-	.	ID="TC1-2_DPLE";Tend="1822";Tstart="1";shortTE="F";uid="1b2b8e27-1b8c-4de8-a9e7-0a88f1fd71f5"
NC_045813.1	RepeatMasker	LINE/R1	6659568	6659809	1457	-	.	ID="R1-1_DPLE";Tend="2734";Tstart="2428";shortTE="F";uid="82f676af-0eb0-4549-87e9-224ee777a617"
NC_045813.1	RepeatMasker	LINE/Penelope	4471931	4472063	632	-	.	ID="PENELOPE-1_DPLE";Tend="144";Tstart="8";shortTE="F";uid="092d06d0-892e-4085-8741-dbc5f33cf489"
NC_045813.1	RepeatMasker	LINE/R1	48692	50616	16623	-	.	ID="R1-5_DPLE";Tend="1968";Tstart="2";shortTE="F";uid="b931116a-4bb2-4403-b254-d1fb07da2e32"
NC_045814.1	RepeatMasker	LINE/R1	9493739	9493861	916	+	.	ID="R1-1_DPLE";Tend="2272";Tstart="2141";shortTE="F";uid="b3a7d395-f2c0-4c08-9d1e-3002aecfe98e"
NC_045814.1	RepeatMasker	DNA/TcMar-Mariner	5204859	5205698	1023	+	.	ID="MARINER-4_SIN";TEgroup="NC_045814.1%7CMARINER-4_SIN%7C1";Tend="1285";Tstart="6";shortTE="F";uid="e8b8d9ff-3a20-4991-b2cc-054bc5df8196"
NC_045814.1	RepeatMasker	RC/Helitron	785272	785954	4711	+	.	ID="HELITRON-3_DPLE";Tend="695";Tstart="1";shortTE="F";uid="8d89b70a-2c86-4f42-9e99-eb1d15d48127"
NC_045814.1	RepeatMasker	LINE/Penelope	4964754	4964971	566	+	.	ID="PENELOPE-1_DPLE";TEgroup="NC_045814.1%7CPENELOPE-1_DPLE%7C34";Tend="174";Tstart="18";shortTE="F";uid="2ff1afb7-4724-4c50-9571-0924b36e8b1d"
NC_045814.1	RepeatMasker	LINE/RTE-RTE	6307630	6307733	426	+	.	ID="RTE-10_HMEL";Tend="1551";Tstart="1450";shortTE="F";uid="2a066af3-e623-42d3-ae85-1bd0c130ad41"
NC_045814.1	RepeatMasker	LINE/Penelope	2038507	2038639	456	+	.	ID="PENELOPE-1_DPLE";Tend="970";Tstart="834";shortTE="F";uid="a8c708a6-d3a5-44c2-b035-039ef8cfb99b"
NC_045814.1	RepeatMasker	Unknown	4808153	4808336	716	+	.	ID="UNKNOWN-34_DPLE";Tend="159";Tstart="4";shortTE="F";uid="61f4c96c-0e64-46fc-a0f8-8cba5f05e982"
NC_045814.1	RepeatMasker	LINE/Penelope	5765533	5765675	805	+	.	ID="PENELOPE-1_DPLE";Tend="150";Tstart="5";shortTE="F";uid="a713dcda-016b-4ecc-bff9-71ab17d739cb"
NC_045814.1	RepeatMasker	LTR/Gypsy	1852403	1852599	988	+	.	ID="GYPSY-1_DPLE";Tend="3885";Tstart="3683";shortTE="F";uid="39665755-3b67-4566-91a4-a82e643f2520"
NC_045814.1	RepeatMasker	DNA/PIF-Harbinger	7467919	7468091	463	+	.	ID="ISL2EU-7_CFL";Tend="591";Tstart="419";shortTE="F";uid="2b9b8e16-d2a7-49ab-b0d5-b2b1acb3b354"
NC_045814.1	RepeatMasker	Unknown	7388744	7389025	1480	+	.	ID="REP-3_LMI";Tend="294";Tstart="1";shortTE="F";uid="2cf448b6-96be-49fa-930c-1b47201d3518"
NC_045814.1	RepeatMasker	Unknown	9330223	9330429	458	+	.	ID="UNKNOWN-42_DPLE";Tend="1905";Tstart="1706";shortTE="F";uid="71a9b920-ffbd-4462-a5e3-0f661c34bc78"
NC_045814.1	RepeatMasker	Unknown	290140	290436	1201	+	.	ID="UNKNOWN-34_DPLE";Tend="350";Tstart="1";shortTE="F";uid="e3705ae0-6cd0-4725-8e77-b9b56965274f"
NC_045814.1	RepeatMasker	DNA/TcMar-Tc1	2901843	2901983	404	+	.	ID="MARINER-5_BM";Tend="150";Tstart="1";shortTE="F";uid="600d81d9-8ea0-404f-970a-4d619880516c"
NC_045814.1	RepeatMasker	LINE/Penelope	6027576	6027690	1040	+	.	ID="PENELOPE-1_DPLE";Tend="147";Tstart="33";shortTE="F";uid="e4213b78-4916-4e0c-94b8-8b8ab74420c5"
NC_045814.1	RepeatMasker	SINE	3931526	3931820	2260	+	.	ID="HASE2-1_DPLE";Tend="291";Tstart="1";shortTE="F";uid="5ca05144-7726-4814-9290-d31e96a76418"
NC_045814.1	RepeatMasker	Unknown	3368179	3368431	592	+	.	ID="UNKNOWN-42_DPLE";Tend="1937";Tstart="1706";shortTE="F";uid="e3ed7750-41e7-4d71-ad8d-f79cf529b387"
NC_045814.1	RepeatMasker	DNA/TcMar-Mariner	7832343	7833039	442	+	.	ID="MARINER-1_DPLE";TEgroup="NC_045814.1%7CMARINER-1_DPLE%7C1";Tend="1365";Tstart="1";shortTE="T";uid="d3a3d3b1-85eb-4dca-8265-845fd7ebea3d"
NC_045814.1	RepeatMasker	RC/Helitron	5355681	5356057	1253	+	.	ID="HELITRON-N15_LMI";Tend="1733";Tstart="1322";shortTE="F";uid="f9179700-eaf1-4c23-b720-22e8767d8d7c"
NC_045814.1	RepeatMasker	LINE/CR1	6436867	6437086	480	+	.	ID="ZENON_BM";Tend="305";Tstart="80";shortTE="F";uid="bc7c3e79-b4c7-4068-bb60-922aed9e3e91"
NC_045814.1	RepeatMasker	LTR/Gypsy	7485263	7485419	786	+	.	ID="GYPSY-1_DPLE";Tend="3871";Tstart="3702";shortTE="F";uid="090d06fd-6c39-4457-b4ad-8cd28c561ff2"
NC_045814.1	RepeatMasker	Unknown	2773106	2773291	613	+	.	ID="UNKNOWN-30_DPLE";Tend="2643";Tstart="2454";shortTE="F";uid="83cec0f1-d076-417b-9aee-7c8c6f143388"
NC_045814.1	RepeatMasker	Unknown	2044442	2044841	1789	+	.	ID="UNKNOWN-29_DPLE";Tend="1310";Tstart="922";shortTE="F";uid="59d9bf62-5a97-4f10-ae0a-7b7900ed2e4f"
NC_045814.1	RepeatMasker	LINE/R2-Hero	6290999	6291160	1032	+	.	ID="R2-HERO-1_DPLE";Tend="2513";Tstart="2351";shortTE="F";uid="8e70ed7d-f53a-457f-be2a-b178453142a1"
NC_045814.1	RepeatMasker	LINE/Penelope	6198127	6198320	1180	+	.	ID="PENELOPE-1_DPLE";Tend="190";Tstart="4";shortTE="F";uid="7c684b27-7d36-4759-b888-d3a2ec26047a"
NC_045814.1	RepeatMasker	LTR/Gypsy	5081106	5081285	701	+	.	ID="GYPSY-1_DPLE";Tend="3884";Tstart="3688";shortTE="F";uid="fd964c0a-1ed4-4d2c-9632-63a862c34eec"
NC_045814.1	RepeatMasker	Unknown	1297068	1297292	550	+	.	ID="UNKNOWN-18_DPLE";TEgroup="NC_045814.1%7CUNKNOWN-18_DPLE%7C2";Tend="1284";Tstart="1106";shortTE="F";uid="91033b49-db6d-43ad-b029-97948d5e13b2"
NC_045814.1	RepeatMasker	Unknown	9358374	9358645	683	+	.	ID="UNKNOWN-42_DPLE";Tend="1955";Tstart="1704";shortTE="F";uid="e9b234a9-d0b4-4acb-9fa2-f36f48804fd9"
NC_045814.1	RepeatMasker	LINE/Penelope	9051203	9051345	664	+	.	ID="PENELOPE-1_DPLE";Tend="147";Tstart="1";shortTE="F";uid="f11737b4-5a1b-4377-ae59-7afdc6f9bd64"
NC_045814.1	RepeatMasker	SINE	1141106	1141288	941	+	.	ID="HASE2-1_DPLE";Tend="294";Tstart="105";shortTE="F";uid="e2e71c1c-05cb-429e-a6f9-b53bd6dca9ce"
NC_045814.1	RepeatMasker	Unknown	4101953	4102130	556	+	.	ID="UNKNOWN-18_DPLE";Tend="1275";Tstart="1106";shortTE="F";uid="c726fe67-a561-4c4a-b04d-e009f7a6c179"
NC_045814.1	RepeatMasker	LINE/Penelope	2598618	2598745	741	+	.	ID="PENELOPE-1_DPLE";Tend="128";Tstart="1";shortTE="F";uid="82ffd4f1-4b08-4e46-8308-0ade6963d886"
NC_045814.1	RepeatMasker	LINE/Penelope	3746004	3746233	621	+	.	ID="PENELOPE-1_DPLE";TEgroup="NC_045814.1%7CPENELOPE-1_DPLE%7C29";Tend="153";Tstart="12";shortTE="F";uid="567cb301-095c-4ccf-935a-ade9b05f290f"
NC_045814.1	RepeatMasker	LINE/Penelope	9600906	9601061	661	+	.	ID="PENELOPE-1_DPLE";TEgroup="NC_045814.1%7CPENELOPE-1_DPLE%7C76";Tend="130";Tstart="1";shortTE="T";uid="37c0ca00-97c5-4ac4-bb43-4fb76b7409cf"
NC_045814.1	RepeatMasker	Unknown	9371352	9371635	1541	+	.	ID="UNKNOWN-34_DPLE";Tend="350";Tstart="1";shortTE="F";uid="6777a8d8-00eb-4f64-a602-ac7c6594dbe0"
NC_045814.1	RepeatMasker	DNA/hAT-Ac	1835827	1836320	855	+	.	ID="NMAR-2_HMEL";Tend="507";Tstart="24";shortTE="F";uid="a98454f3-bbf6-4db3-8028-ec678f3a3969"
NC_045814.1	RepeatMasker	LINE/Penelope	5761883	5762025	805	+	.	ID="PENELOPE-1_DPLE";Tend="150";Tstart="5";shortTE="F";uid="6c1592bf-efcf-45ac-9209-5207feda2b4b"
NC_045814.1	RepeatMasker	DNA/TcMar-Tc1	8874768	8875497	2330	+	.	ID="MAR1_BM";Tend="936";Tstart="145";shortTE="F";uid="63e12d28-7783-453d-a9cb-8901d2cdc06a"
NC_045814.1	RepeatMasker	DNA/TcMar-Tc1	4165700	4165943	767	+	.	ID="MARINER-2_BM";Tend="1185";Tstart="955";shortTE="F";uid="6c4ac726-a3b6-4e5b-a2c5-8aae58793b69"
NC_045814.1	RepeatMasker	RC/Helitron	3766796	3767377	4263	+	.	ID="HELITRON-7_DPLE";Tend="613";Tstart="1";shortTE="F";uid="390907a9-92c3-4aab-ba29-2413917c5adb"
NC_045814.1	RepeatMasker	LTR/Gypsy	5266835	5266958	463	+	.	ID="GYPSY-17_PPO-I";Tend="654";Tstart="529";shortTE="F";uid="99a01487-bed7-4f1b-b6e3-2f3692a423d5"
NC_045814.1	RepeatMasker	LINE/Penelope	2333875	2334023	753	+	.	ID="PENELOPE-1_DPLE";Tend="152";Tstart="1";shortTE="F";uid="07deeea4-e6bd-4ec1-b5ae-1d672a97603e"
NC_045814.1	RepeatMasker	LINE/Penelope	8494694	8494845	948	+	.	ID="PENELOPE-1_DPLE";Tend="149";Tstart="1";shortTE="F";uid="3b0b8b21-ef46-4837-9977-c67714870b91"
NC_045814.1	RepeatMasker	LINE/Penelope	2004045	2004171	598	+	.	ID="PENELOPE-1_DPLE";Tend="158";Tstart="36";shortTE="F";uid="fb6bfeca-d702-4c25-bcde-d9d582a3f35c"
NC_045814.1	RepeatMasker	Unknown	3113771	3113904	450	+	.	ID="UNKNOWN-28_DPLE";Tend="4337";Tstart="4192";shortTE="F";uid="4fa8c304-7410-45c1-8f9e-fe8b4982dca5"
NC_045814.1	RepeatMasker	LINE/CR1-Zenon	1436018	1436214	449	+	.	ID="ZENON-2_PPO";Tend="284";Tstart="21";shortTE="F";uid="11b80886-1eca-4afa-b415-8cbba7524cce"
NC_045814.1	RepeatMasker	LINE/R2-Hero	9263620	9264315	2668	+	.	ID="R2-HERO-1_DPLE";TEgroup="NC_045814.1%7CR2-HERO-1_DPLE%7C30";Tend="2513";Tstart="170";shortTE="F";uid="e3327223-fae7-4f0f-9577-dda420e4a4ca"
NC_045814.1	RepeatMasker	LINE/Penelope	6094446	6094567	625	+	.	ID="PENELOPE-1_DPLE";Tend="133";Tstart="2";shortTE="F";uid="f7a937af-7d14-492c-b89f-fbb61cda7bfa"
NC_045814.1	RepeatMasker	LINE/Penelope	6386588	6386715	588	+	.	ID="PENELOPE-1_DPLE";Tend="165";Tstart="32";shortTE="F";uid="45ea62f6-af77-4314-80c9-95d02ffd5af4"
NC_045814.1	RepeatMasker	LINE/Penelope	5059181	5059313	559	+	.	ID="PENELOPE-1_DPLE";Tend="136";Tstart="1";shortTE="F";uid="38727624-1550-4ba3-8988-e95bd611257c"
NC_045814.1	RepeatMasker	LTR/Gypsy	4808441	4808643	1242	+	.	ID="GYPSY-1_DPLE";Tend="3887";Tstart="3679";shortTE="F";uid="976ab52e-4a8a-49f2-ba6f-98cde38e0065"
NC_045814.1	RepeatMasker	LINE/R1	7084700	7084917	414	+	.	ID="R1-1_HSAL";Tend="4483";Tstart="4260";shortTE="F";uid="6022c52f-e37e-4c34-9fd1-f7d8568a0f4f"
NC_045814.1	RepeatMasker	Simple_repeat	2918866	2919175	762	+	.	ID="(TG)N";Tend="307";Tstart="1";shortTE="F";uid="8fbb8165-c3ea-4656-b292-dfaa745874d0"
NC_045814.1	RepeatMasker	SINE	6554565	6554666	877	+	.	ID="HASE2-1_DPLE";Tend="298";Tstart="197";shortTE="F";uid="cf0e71e1-837c-4062-a411-18f11d0ff151"
NC_045814.1	RepeatMasker	LINE/R1	6827969	6828073	632	+	.	ID="R1-1_DPLE";Tend="2725";Tstart="2611";shortTE="F";uid="81cacdb9-d003-4b90-aa63-4b9141e204c0"
NC_045814.1	RepeatMasker	RC/Helitron	3637983	3642964	15609	+	.	ID="HELITRON-2_HMM";Tend="6634";Tstart="1660";shortTE="F";uid="c5eb1c38-5081-45c1-8cc1-bc490a975f77"
NC_045814.1	RepeatMasker	RC/Helitron	2416202	2416367	1157	+	.	ID="HELITRON-7_DPLE";Tend="214";Tstart="48";shortTE="F";uid="5a0764ea-cd23-43ad-9d9b-5eea919dfe1b"
NC_045814.1	RepeatMasker	LINE/I-Jockey	1992450	1992695	1283	+	.	ID="I-JOCKEY-1_DPLE";Tend="246";Tstart="3";shortTE="F";uid="ecfc356a-1603-4c7a-a27b-f24246b5710c"
NC_045814.1	RepeatMasker	Unknown	3323013	3323125	678	+	.	ID="UNKNOWN-32_DPLE";Tend="1519";Tstart="1407";shortTE="F";uid="0f4cc220-3c69-495b-9b56-9f07c03d5564"
NC_045814.1	RepeatMasker	LINE/Penelope	9015734	9015855	409	+	.	ID="PENELOPE-1_DPLE";Tend="159";Tstart="32";shortTE="F";uid="e64d30e6-9494-47c9-82f0-3c4fc5833f3b"
NC_045814.1	RepeatMasker	LINE/RTE-BovB	5084625	5084744	642	+	.	ID="RTE-9_PPO";Tend="295";Tstart="177";shortTE="F";uid="f9ebcea1-fd2e-48d8-94c7-4ae651a8f820"
NC_045814.1	RepeatMasker	DNA	6005931	6006689	5528	+	.	ID="DNA-HARB%3F-1_DPLE";Tend="778";Tstart="1";shortTE="F";uid="82dcc879-9781-43be-9cfd-d28c35281891"
NC_045814.1	RepeatMasker	SINE	3296656	3296925	1223	+	.	ID="HASE2-1_DPLE";Tend="298";Tstart="1";shortTE="F";uid="0ea79e09-6d00-487e-aef8-81a6d9c83a4c"
NC_045814.1	RepeatMasker	LINE/R2-Hero	5864063	5864243	1179	+	.	ID="R2-HERO-1_DPLE";Tend="2513";Tstart="2330";shortTE="F";uid="8e0be559-205b-4e40-8148-6dd5172fb0ff"
NC_045814.1	RepeatMasker	LINE/R2-Hero	1368862	1369016	768	+	.	ID="R2-HERO-1_DPLE";Tend="1492";Tstart="1326";shortTE="F";uid="b2feed24-be24-4693-812b-c18fd16b1dcf"
NC_045814.1	RepeatMasker	DNA/TcMar-Tc1	9426431	9426684	2314	+	.	ID="TC1-1_DPLE";Tend="266";Tstart="13";shortTE="F";uid="27d48478-8187-48ba-bf82-cf08ebc7b9cc"
NC_045814.1	RepeatMasker	Unknown	7581975	7582245	709	+	.	ID="UNKNOWN-42_DPLE";Tend="1955";Tstart="1706";shortTE="F";uid="21963988-ebd4-4d86-af9e-6643bac87e54"
NC_045814.1	RepeatMasker	LTR/Gypsy	138787	138894	448	+	.	ID="GYPSY-1_DPLE";Tend="3834";Tstart="3688";shortTE="F";uid="e4b115bb-ead0-4ca3-96f6-d9dc23fab816"
NC_045814.1	RepeatMasker	LINE/R2-Hero	8736514	8737314	5539	+	.	ID="R2-HERO-1_DPLE";Tend="2319";Tstart="1523";shortTE="F";uid="01c26e3f-920e-4e6c-b902-4843519c2bfd"
NC_045814.1	RepeatMasker	LINE/Penelope	5444370	5445194	3021	+	.	ID="PENELOPE-1_DPLE";TEgroup="NC_045814.1%7CPENELOPE-1_DPLE%7C39";Tend="1016";Tstart="33";shortTE="F";uid="aa4e4881-28aa-4bd5-91c4-c03e6b82c721"
NC_045814.1	RepeatMasker	Unknown	3257027	3257282	2067	+	.	ID="UNKNOWN-4_DPLE";Tend="392";Tstart="138";shortTE="F";uid="49accf03-91bf-4096-9796-9d5f2c3c6c5b"
NC_045814.1	RepeatMasker	LINE/Penelope	6202900	6203010	621	+	.	ID="PENELOPE-1_DPLE";Tend="144";Tstart="32";shortTE="F";uid="7bdb64a3-7b7e-45c7-82db-c68247cc2cce"
NC_045814.1	RepeatMasker	Unknown	9335000	9335121	717	+	.	ID="UNKNOWN-32_DPLE";Tend="1529";Tstart="1408";shortTE="F";uid="13bb41b1-c961-4854-a688-60fcbac90e10"
NC_045814.1	RepeatMasker	LINE/R2-Hero	7688033	7688294	1642	+	.	ID="R2-HERO-1_DPLE";Tend="2513";Tstart="2257";shortTE="F";uid="b58e7a18-1b9f-4d00-9033-9ff160f92b50"
NC_045814.1	RepeatMasker	LINE/Penelope	9152496	9152683	1186	+	.	ID="PENELOPE-1_DPLE";Tend="187";Tstart="1";shortTE="F";uid="a6c17af5-3d4e-4ae0-a8da-7be111645b43"
NC_045814.1	RepeatMasker	LINE/Penelope	2679177	2679283	949	+	.	ID="PENELOPE-1_DPLE";Tend="141";Tstart="35";shortTE="F";uid="00527081-9f28-4c00-be82-4f54aa41feff"
NC_045814.1	RepeatMasker	LINE/R2-Hero	8851324	8851489	1147	+	.	ID="R2-HERO-1_DPLE";Tend="2513";Tstart="2348";shortTE="F";uid="c2248883-3d37-4976-ae31-a12635ece9f1"
NC_045814.1	RepeatMasker	LINE/RTE-BovB	3425515	3426086	3972	+	.	ID="RTE-4_DPL";Tend="3258";Tstart="2664";shortTE="F";uid="4070260a-4f87-45c0-9ca4-b263a35d941d"
NC_045814.1	RepeatMasker	Unknown	5846871	5847213	2387	+	.	ID="UNKNOWN-25_DPLE";Tend="356";Tstart="12";shortTE="F";uid="5702449b-eae6-4328-8436-333a303042dd"
NC_045814.1	RepeatMasker	LINE/Penelope	7386911	7387712	3580	+	.	ID="PENELOPE-1_DPLE";Tend="940";Tstart="37";shortTE="F";uid="72d33735-0ae1-4964-8446-6a35801bc71a"
NC_045814.1	RepeatMasker	LINE/Penelope	3644079	3644218	726	+	.	ID="PENELOPE-1_DPLE";Tend="162";Tstart="36";shortTE="F";uid="8c93fb55-d059-402d-a313-197d941fd086"
NC_045814.1	RepeatMasker	LINE/Penelope	9331284	9331785	1309	+	.	ID="PENELOPE-1_DPLE";TEgroup="NC_045814.1%7CPENELOPE-1_DPLE%7C66";Tend="568";Tstart="16";shortTE="F";uid="da12ddad-02fe-418f-9f4a-9fd85b25f4f5"
NC_045814.1	RepeatMasker	LINE/Penelope	1498561	1498693	539	+	.	ID="PENELOPE-1_DPLE";Tend="136";Tstart="1";shortTE="F";uid="5095d8bb-d500-4f60-861a-2695541449f2"
NC_045814.1	RepeatMasker	LINE/Penelope	3371690	3371829	714	+	.	ID="PENELOPE-1_DPLE";Tend="147";Tstart="11";shortTE="F";uid="4b7687c8-5d98-4cb1-bb7f-214197daa66d"
NC_045814.1	RepeatMasker	DNA/TcMar-Tc1	4248244	4249566	12040	+	.	ID="TC1-1_DPLE";Tend="1323";Tstart="1";shortTE="F";uid="b4b601e3-12a2-4268-9d0f-79c9694458f6"
NC_045814.1	RepeatMasker	LTR/Gypsy	7681527	7681733	865	+	.	ID="GYPSY-1_DPLE";Tend="3882";Tstart="3676";shortTE="F";uid="49d6d3c7-19c3-4f74-b131-947db3b767a1"
NC_045814.1	RepeatMasker	LINE/RTE-BovB	6248726	6248847	695	+	.	ID="RTE-9_PPO";Tend="294";Tstart="177";shortTE="F";uid="78fad848-414d-4d9c-8459-33fcdad21c2f"
NC_045814.1	RepeatMasker	DNA/Kolobok-T2	2831345	2831498	571	+	.	ID="rep-4_pba";Tend="656";Tstart="505";shortTE="F";uid="8550af89-449d-40b5-8b13-423600aafa98"
NC_045814.1	RepeatMasker	Unknown	7028505	7028665	478	+	.	ID="UNKNOWN-18_DPLE";Tend="1275";Tstart="1106";shortTE="F";uid="629126bc-77cd-4193-ad8d-d3380274218b"
NC_045814.1	RepeatMasker	Unknown	9451855	9452135	668	+	.	ID="UNKNOWN-23_DPLE";Tend="549";Tstart="273";shortTE="F";uid="0b6dab19-dd50-4a1e-880d-0c076a14091b"
NC_045814.1	RepeatMasker	LINE/R2-Hero	9057369	9057496	987	+	.	ID="R2-HERO-1_DPLE";Tend="2513";Tstart="2385";shortTE="F";uid="73620884-788c-4bcb-9729-fcaa3dcbdef7"
NC_045814.1	RepeatMasker	Unknown	9335124	9335317	1208	+	.	ID="UNKNOWN-34_DPLE";Tend="351";Tstart="156";shortTE="F";uid="8a8b07d9-f77c-4889-af9d-ab71299ac46b"
NC_045814.1	RepeatMasker	Unknown	1570209	1571278	5375	+	.	ID="UNKNOWN-8_DPLE";Tend="1402";Tstart="55";shortTE="F";uid="51733c7b-852a-4441-a53c-972977de119f"
NC_045814.1	RepeatMasker	LINE/R2-Hero	2594583	2595206	3380	+	.	ID="R2-HERO-1_DPLE";Tend="2513";Tstart="1824";shortTE="F";uid="30b1273a-4b47-432a-ad82-19df036f4a3c"
NC_045814.1	RepeatMasker	LINE/I-Jockey	4015510	4017060	1271	+	.	ID="I-JOCKEY-1_DPLE";TEgroup="NC_045814.1%7CI-JOCKEY-1_DPLE%7C2";Tend="2155";Tstart="21";shortTE="F";uid="47be1153-ba0b-4aac-847c-f9d8e691c23a"
NC_045814.1	RepeatMasker	LTR/Gypsy	5819999	5820196	960	+	.	ID="GYPSY-1_DPLE";Tend="3884";Tstart="3684";shortTE="F";uid="1dfaf561-63be-4874-982e-84f4cfe56660"
NC_045814.1	RepeatMasker	LINE/Penelope	2824932	2825192	1225	+	.	ID="PENELOPE-1_DPLE";TEgroup="NC_045814.1%7CPENELOPE-1_DPLE%7C24";Tend="147";Tstart="1";shortTE="F";uid="1d0b414a-fa59-4880-9e48-876736b35081"
NC_045814.1	RepeatMasker	RC/Helitron	7511342	7511610	1241	+	.	ID="HELITRON-7_DPLE";TEgroup="NC_045814.1%7CHELITRON-7_DPLE%7C2";Tend="615";Tstart="1";shortTE="F";uid="36d407d1-6969-4a88-b4f2-cb60b9221f4e"
NC_045814.1	RepeatMasker	LTR/Gypsy	2304550	2304791	786	+	.	ID="GYPSY-1_DPLE";Tend="3891";Tstart="3644";shortTE="F";uid="598ce2a9-4a32-4aaf-8fc8-359e5d550804"
NC_045814.1	RepeatMasker	LINE/Penelope	1373152	1373303	576	+	.	ID="PENELOPE-1_DPLE";Tend="190";Tstart="20";shortTE="F";uid="0bb1e5b6-b3e4-44bb-b647-955c32e7cb89"
NC_045814.1	RepeatMasker	SINE	2195755	2195938	1443	+	.	ID="HASE2-1_DPLE";Tend="190";Tstart="1";shortTE="F";uid="cf3f3087-a958-4dcf-8719-7e6056a030be"
NC_045814.1	RepeatMasker	LINE/Penelope	592095	592212	686	+	.	ID="PENELOPE-1_DPLE";Tend="148";Tstart="33";shortTE="F";uid="6d6fdde8-d4dc-4e31-8a24-a2a383bca50a"
NC_045814.1	RepeatMasker	LINE/RTE-BovB	60684	61931	10674	+	.	ID="RTE-2_DPL";Tend="2786";Tstart="1541";shortTE="F";uid="6e927ad9-3458-4503-9492-161058336c0d"
NC_045814.1	RepeatMasker	Unknown	1799384	1799759	3091	+	.	ID="UNKNOWN-4_DPLE";Tend="391";Tstart="2";shortTE="F";uid="22bdd7d1-5299-4028-8563-7c7613ef705d"
NC_045814.1	RepeatMasker	DNA/TcMar-Tc1	1246263	1247807	11607	+	.	ID="TC1-3_DPLE";Tend="1601";Tstart="4";shortTE="F";uid="7ce19960-e65c-45fe-a90a-6dec93ccede1"
NC_045814.1	RepeatMasker	LINE/Penelope	8152191	8152325	784	+	.	ID="PENELOPE-1_DPLE";Tend="134";Tstart="9";shortTE="F";uid="fc543a99-3e0e-463f-9577-d0455ec08752"
NC_045814.1	RepeatMasker	SINE	9343636	9343936	2450	+	.	ID="HASE2-1_DPLE";Tend="301";Tstart="1";shortTE="F";uid="9ad00d92-1916-452d-834d-29877b838997"
NC_045814.1	RepeatMasker	LINE/CR1-Zenon	4494083	4494636	705	+	.	ID="ZENON-3_HMEL";Tend="2356";Tstart="1799";shortTE="F";uid="dba69987-8785-4892-8580-2731f7cc0094"
NC_045814.1	RepeatMasker	DNA/TcMar-Tc1	2902422	2902718	1195	+	.	ID="MARINER-5_BM";Tend="448";Tstart="155";shortTE="F";uid="056e7421-6aab-4a3b-bba4-e1c01f6afe89"
NC_045814.1	RepeatMasker	DNA/TcMar-Tc1	6620807	6621034	801	+	.	ID="MAR1_BM";Tend="1199";Tstart="983";shortTE="F";uid="e07c5027-0575-4ecb-8641-13406dfb560b"
NC_045814.1	RepeatMasker	SINE	9478149	9478434	1622	+	.	ID="HASE2-1_DPLE";Tend="296";Tstart="5";shortTE="F";uid="bb495f3d-2a88-404a-8e9b-6106d919ecfd"
NC_045814.1	RepeatMasker	LINE/Penelope	2163229	2163769	4781	+	.	ID="PENELOPE-1_DPLE";Tend="542";Tstart="1";shortTE="F";uid="5bd4a40e-78ae-45dd-ade3-9047d4a73d69"
NC_045814.1	RepeatMasker	SINE	6550995	6551096	877	+	.	ID="HASE2-1_DPLE";Tend="298";Tstart="197";shortTE="F";uid="4871ab82-31df-453d-90ac-395dd23e1c10"
NC_045814.1	RepeatMasker	RC/Helitron	9190880	9191842	3075	+	.	ID="HELITRON-6_DPLE";Tend="1066";Tstart="1";shortTE="F";uid="d735e267-7d73-4e40-ba46-8adea5ded8f4"
NC_045814.1	RepeatMasker	SINE	6141088	6141378	2125	+	.	ID="HASE2-1_DPLE";Tend="292";Tstart="1";shortTE="F";uid="a499cbf6-ebf0-4725-8aad-095d0b1e85d8"
NC_045814.1	RepeatMasker	DNA/TcMar-Tc1	4922783	4923043	523	+	.	ID="MARINER-11_BM";Tend="1143";Tstart="884";shortTE="F";uid="492632b9-724e-4a98-a927-f0cfc9f16073"
NC_045814.1	RepeatMasker	LINE/Penelope	5357417	5357572	1011	+	.	ID="PENELOPE-1_DPLE";Tend="152";Tstart="1";shortTE="F";uid="1970579d-2d58-4468-bd35-d169784ddd75"
NC_045814.1	RepeatMasker	RC/Helitron	157661	157803	489	+	.	ID="HELITRON-N1B_PPO";Tend="357";Tstart="222";shortTE="F";uid="51e0a8c6-9df0-4bae-904e-763fa302650d"
NC_045814.1	RepeatMasker	LINE/R2-Hero	3498546	3498823	1844	+	.	ID="R2-HERO-1_DPLE";Tend="2466";Tstart="2184";shortTE="F";uid="01984d1a-31a9-4af1-af6b-72b35f477859"
NC_045814.1	RepeatMasker	RC/Helitron	7473540	7473866	623	+	.	ID="HELITRON-8_DPLE";TEgroup="NC_045814.1%7CHELITRON-8_DPLE%7C5";Tend="734";Tstart="1";shortTE="T";uid="7bbb6d77-92d6-46b2-bcd9-aa473b9b59e3"
NC_045814.1	RepeatMasker	LINE/R2-Hero	3337140	3337359	1273	+	.	ID="R2-HERO-1_DPLE";Tend="2278";Tstart="2062";shortTE="F";uid="611608de-feb9-4bd9-b70a-fb3a3dc0ac63"
NC_045814.1	RepeatMasker	LINE/R2-Hero	5128615	5129330	1662	+	.	ID="R2-HERO-1_DPLE";TEgroup="NC_045814.1%7CR2-HERO-1_DPLE%7C22";Tend="2512";Tstart="407";shortTE="F";uid="038f9138-461f-4888-89a1-63a1a94fefb8"
NC_045814.1	RepeatMasker	LINE/R2-Hero	6491977	6492150	1174	+	.	ID="R2-HERO-1_DPLE";Tend="2513";Tstart="2338";shortTE="F";uid="0b136cd5-8466-4153-83f7-6989ce271076"
NC_045814.1	RepeatMasker	DNA/TcMar-Tc1	883593	885197	12472	+	.	ID="TC1-3_DPLE";Tend="1606";Tstart="1";shortTE="F";uid="d210b97d-ce78-4365-8342-0181938ad9ad"
NC_045814.1	RepeatMasker	Unknown	1635160	1635391	1728	+	.	ID="UNKNOWN-4_DPLE";Tend="392";Tstart="159";shortTE="F";uid="862779f3-8239-4b72-bbdd-4fdc797ebe3e"
NC_045814.1	RepeatMasker	Unknown	8992999	8993256	1666	+	.	ID="UNKNOWN-16_DPLE";Tend="260";Tstart="1";shortTE="F";uid="a2ec15ab-bd71-4cef-8b72-b1ac2b4d7111"
NC_045814.1	RepeatMasker	Unknown	9604739	9604981	537	+	.	ID="UNKNOWN-14_DPLE";Tend="2295";Tstart="2065";shortTE="F";uid="f7727edb-bed2-48ac-8415-b0b86777a3d5"
NC_045814.1	RepeatMasker	SINE	5056063	5056288	1396	+	.	ID="HASE2-1_DPLE";Tend="297";Tstart="34";shortTE="F";uid="5c1880de-3472-46c6-a5dd-b5cecba3156a"
NC_045814.1	RepeatMasker	LINE/R2-Hero	4443960	4444121	1243	+	.	ID="R2-HERO-1_DPLE";Tend="2511";Tstart="2345";shortTE="F";uid="4d8fe5c5-1a68-4ba3-ac20-251a70be174e"
NC_045814.1	RepeatMasker	LINE/R2-Hero	9462352	9462691	1203	+	.	ID="R2-HERO-1_DPLE";TEgroup="NC_045814.1%7CR2-HERO-1_DPLE%7C37";Tend="2513";Tstart="2037";shortTE="F";uid="a5aab947-7d33-4409-877f-01214a957548"
NC_045814.1	RepeatMasker	LINE/Penelope	7504302	7504971	1183	+	.	ID="PENELOPE-2_DPLE";TEgroup="NC_045814.1%7CPENELOPE-2_DPLE%7C3";Tend="1386";Tstart="1";shortTE="F";uid="c68f6d7e-0135-48df-8223-d4abc89e1ead"
NC_045814.1	RepeatMasker	Unknown	1129674	1130062	3425	+	.	ID="UNKNOWN-15_DPLE";Tend="391";Tstart="1";shortTE="F";uid="a19e8132-0e5f-48cb-9caf-91882d158e65"
NC_045814.1	RepeatMasker	LTR/Gypsy	7483436	7483609	815	+	.	ID="GYPSY-1_DPLE";Tend="3864";Tstart="3682";shortTE="F";uid="0fe8998e-6d2a-4fac-89e9-21efd9abb5d0"
NC_045814.1	RepeatMasker	LINE/Penelope	3646527	3646667	710	+	.	ID="PENELOPE-1_DPLE";Tend="162";Tstart="36";shortTE="F";uid="6374fad0-34f2-443d-a362-2fbbcefd28a3"
NC_045814.1	RepeatMasker	RC/Helitron	1633134	1633779	4154	+	.	ID="HELITRON-3_DPLE";Tend="695";Tstart="1";shortTE="F";uid="c23834c6-25c5-4d83-b3de-1503cd663657"
NC_045814.1	RepeatMasker	Simple_repeat	739344	739647	766	+	.	ID="(TG)N";Tend="304";Tstart="1";shortTE="F";uid="02359af7-2ea4-448f-ad5a-0e151f44dda2"
NC_045814.1	RepeatMasker	Unknown	2598773	2599326	3504	+	.	ID="UNKNOWN-18_DPLE";Tend="1251";Tstart="681";shortTE="F";uid="448c54dc-2dbc-48a7-8aef-e4b214779432"
NC_045814.1	RepeatMasker	SINE	6544462	6544751	2319	+	.	ID="HASE2-1_DPLE";Tend="295";Tstart="1";shortTE="F";uid="aacf9b32-2d30-4ebd-820a-b88cbae4d435"
NC_045814.1	RepeatMasker	LINE/RTE-RTE	181991	182175	504	+	.	ID="RTE-4_HMEL";Tend="891";Tstart="698";shortTE="F";uid="e5a9f58a-0d30-4ded-9454-81bc5979b2f1"
NC_045814.1	RepeatMasker	LINE/R2-Hero	2604775	2606592	5203	+	.	ID="R2-HERO-1_DPLE";TEgroup="NC_045814.1%7CR2-HERO-1_DPLE%7C15";Tend="2394";Tstart="1";shortTE="F";uid="7944caec-2830-4bea-bb63-08ec9eb60475"
NC_045814.1	RepeatMasker	RC/Helitron	6418209	6418523	1239	+	.	ID="HELITRON-7_DPLE";TEgroup="NC_045814.1%7CHELITRON-7_DPLE%7C1";Tend="613";Tstart="1";shortTE="F";uid="6c038595-575c-4f69-a063-de4217555949"
NC_045814.1	RepeatMasker	LINE/Penelope	2037190	2037486	567	+	.	ID="PENELOPE-1_DPLE";TEgroup="NC_045814.1%7CPENELOPE-1_DPLE%7C17";Tend="296";Tstart="86";shortTE="F";uid="6856fb52-dc9f-4017-a16e-9e77008a5f5c"
NC_045814.1	RepeatMasker	LTR/Gypsy	3180809	3181016	703	+	.	ID="GYPSY-1_DPLE";Tend="3885";Tstart="3687";shortTE="F";uid="ae09d1bc-e54f-40e0-9afe-fc9d003d92e1"
NC_045814.1	RepeatMasker	Simple_repeat	633222	633400	559	+	.	ID="(CA)N";Tend="180";Tstart="2";shortTE="F";uid="4df0cae6-314c-473c-b657-903fda7a17f7"
NC_045814.1	RepeatMasker	DNA/TcMar-Tc1	7690247	7691495	11375	+	.	ID="TC1-1_DPLE";Tend="1322";Tstart="74";shortTE="F";uid="7bb0a585-d574-459b-97f5-a6b315b2f4eb"
NC_045814.1	RepeatMasker	RC/Helitron	7470581	7471051	2741	+	.	ID="HELITRON-5_DPLE";Tend="1558";Tstart="1027";shortTE="F";uid="fc8f6e6e-5e3b-4b44-b7fa-e18f495185d8"
NC_045814.1	RepeatMasker	LINE/R2-Hero	9372692	9374061	2317	+	.	ID="R2-HERO-1_DPLE";TEgroup="NC_045814.1%7CR2-HERO-1_DPLE%7C32";Tend="2513";Tstart="465";shortTE="F";uid="e5baa9db-6346-44f3-8ae3-8528811b65a5"
NC_045814.1	RepeatMasker	Unknown	7681280	7681538	464	+	.	ID="UNKNOWN-20_DPLE";Tend="862";Tstart="603";shortTE="F";uid="8701c7f2-5b8f-4411-93bd-aec5eb346717"
NC_045814.1	RepeatMasker	LINE/CR1-Zenon	9087223	9087464	669	+	.	ID="ZENON-2_HMEL";Tend="506";Tstart="270";shortTE="F";uid="fffbfdc5-6c0f-4b22-bf87-8d0a3eebd792"
NC_045814.1	RepeatMasker	SINE	8392399	8392635	1277	+	.	ID="HASE2-1_DPLE";Tend="280";Tstart="19";shortTE="F";uid="8698e274-e9c6-405b-b227-bcc66882d9eb"
NC_045814.1	RepeatMasker	LINE/Penelope	8286122	8286272	496	+	.	ID="PENELOPE-1_DPLE";Tend="156";Tstart="1";shortTE="F";uid="bbadc4bd-d3ae-4028-b9f2-25ed7e9863c2"
NC_045814.1	RepeatMasker	SINE	7166102	7166392	1873	+	.	ID="HASE2-1_DPLE";Tend="301";Tstart="1";shortTE="F";uid="fbded98b-6996-4f49-8306-395579370f94"
NC_045814.1	RepeatMasker	DNA/hAT-Ac	9072383	9072708	1029	+	.	ID="NMAR-2_HMEL";Tend="974";Tstart="613";shortTE="F";uid="3be2f18d-4185-41d2-8131-5733eb3485cd"
NC_045814.1	RepeatMasker	LINE/CR1	3654780	3655463	1146	+	.	ID="ZENON_BM";Tend="2237";Tstart="1559";shortTE="F";uid="40acf09d-01da-4268-b3d7-57cf962b2d55"
NC_045814.1	RepeatMasker	LINE/R1	714029	714703	4072	+	.	ID="R1-1_DPLE";Tend="2735";Tstart="1941";shortTE="F";uid="31f3b919-0a6a-4030-ba3e-ee8c1df7bcbe"
NC_045814.1	RepeatMasker	Unknown	6838681	6838888	481	+	.	ID="UNKNOWN-18_DPLE";Tend="1284";Tstart="1107";shortTE="F";uid="9f54c006-803b-48d3-8d99-b238b8c5b96a"
NC_045814.1	RepeatMasker	RC/Helitron	1137042	1137190	812	+	.	ID="HELITRON-6_DPLE";Tend="389";Tstart="225";shortTE="F";uid="c74a5e8e-b633-4872-b6d9-414c1049c907"
NC_045814.1	RepeatMasker	LINE/L2	2916552	2916728	765	+	.	ID="L2-2_DPLE";Tend="2711";Tstart="2530";shortTE="F";uid="88250d56-08f0-4081-bc66-abe51e130231"
NC_045814.1	RepeatMasker	LINE/R2-Hero	2774623	2774797	1304	+	.	ID="R2-HERO-1_DPLE";Tend="2511";Tstart="2336";shortTE="F";uid="b4a7cba7-0f94-43c0-aee0-576687e6cf51"
NC_045814.1	RepeatMasker	Unknown	2127154	2127299	407	+	.	ID="REP-3_LMI";Tend="141";Tstart="3";shortTE="F";uid="23349a50-8ad4-4a00-a487-27759ac3eba4"
NC_045814.1	RepeatMasker	DNA/TcMar-Mariner	13953	14318	600	+	.	ID="MARINER_HC";Tend="746";Tstart="392";shortTE="F";uid="4e2bbc12-f92b-45c8-a745-5d7d4468caae"
NC_045814.1	RepeatMasker	LINE/Penelope	3766111	3766222	558	+	.	ID="PENELOPE-1_DPLE";Tend="148";Tstart="41";shortTE="F";uid="43877a78-faf6-4627-bd34-08bf48360300"
NC_045814.1	RepeatMasker	LINE/R2-Hero	2272359	2273383	5844	+	.	ID="R2-HERO-1_DPLE";Tend="2512";Tstart="1383";shortTE="F";uid="22d2bd63-9a34-450a-8d1a-fc0fbf8ebc31"
NC_045814.1	RepeatMasker	LINE/R2-Hero	9329836	9330117	849	+	.	ID="R2-HERO-1_DPLE";TEgroup="NC_045814.1%7CR2-HERO-1_DPLE%7C31";Tend="2513";Tstart="2126";shortTE="F";uid="f4589061-240b-42e2-9224-7cd10c186bde"
NC_045814.1	RepeatMasker	LINE/Penelope	5027406	5027638	551	+	.	ID="PENELOPE-1_DPLE";TEgroup="NC_045814.1%7CPENELOPE-1_DPLE%7C35";Tend="147";Tstart="1";shortTE="F";uid="555ae0d6-0830-4985-a287-f5189a848921"
NC_045814.1	RepeatMasker	LINE/R2-Hero	1211459	1211584	1012	+	.	ID="R2-HERO-1_DPLE";Tend="2102";Tstart="1977";shortTE="F";uid="1069d12b-ba1b-4758-b09c-df4a22cb5bfa"
NC_045814.1	RepeatMasker	RC/Helitron	9814941	9815165	451	+	.	ID="HELITRON-3_LMI";Tend="1641";Tstart="1418";shortTE="F";uid="e77f7d4e-36cf-4ebf-8c89-056cdd6c3b26"
NC_045814.1	RepeatMasker	LTR	4357168	4357327	758	+	.	ID="LTR-5_DPLE";TEgroup="NC_045814.1%7CLTR-5_DPLE%7C4";Tend="3441";Tstart="2837";shortTE="F";uid="aa36b10f-41b2-4c1d-9db3-44375f6a0d6e"
NC_045814.1	RepeatMasker	SINE	6188539	6188824	2195	+	.	ID="HASE2-1_DPLE";Tend="301";Tstart="1";shortTE="F";uid="4331266f-fb3e-46a6-8705-404239af62ed"
NC_045814.1	RepeatMasker	LTR/Gypsy	3048779	3048947	744	+	.	ID="GYPSY-1_DPLE";Tend="3884";Tstart="3688";shortTE="F";uid="475303cb-fb9c-460f-a49e-5cae775c680b"
NC_045814.1	RepeatMasker	LINE/R1	9299081	9299718	1136	+	.	ID="R1-4_BM";Tend="2290";Tstart="1651";shortTE="F";uid="d47ec201-e7b0-4db6-9163-13c01f4d65cf"
NC_045814.1	RepeatMasker	LTR/Gypsy	3725965	3726170	942	+	.	ID="GYPSY-1_DPLE";Tend="3884";Tstart="3678";shortTE="F";uid="2c0c39fb-c51b-4d0f-9ab5-291e2de732fe"
NC_045814.1	RepeatMasker	Unknown	1036432	1036620	544	+	.	ID="UNKNOWN-18_DPLE";TEgroup="NC_045814.1%7CUNKNOWN-18_DPLE%7C1";Tend="1284";Tstart="1106";shortTE="T";uid="e6003465-318e-47a8-88b9-d035be4bf19e"
NC_045814.1	RepeatMasker	DNA/TcMar-Mariner	6348312	6348651	1108	+	.	ID="MARINER-24_SIN";Tend="1267";Tstart="908";shortTE="F";uid="d0cfc5a2-5ec2-4f4c-b8be-45e91a4d8bad"
NC_045814.1	RepeatMasker	LTR	2470229	2470341	588	+	.	ID="LTR-5_DPLE";Tend="2945";Tstart="2829";shortTE="F";uid="98ef98b3-54db-4b65-98ef-6ea2eec735e9"
NC_045814.1	RepeatMasker	SINE	7235945	7236218	2109	+	.	ID="HASE2-1_DPLE";Tend="271";Tstart="1";shortTE="F";uid="27973fc2-57ef-4046-b73c-22e12a1021ab"
NC_045814.1	RepeatMasker	Unknown	2439409	2439725	2547	+	.	ID="UNKNOWN-4_DPLE";Tend="392";Tstart="62";shortTE="F";uid="3c4bd667-6b3a-4b72-be64-8d456516b8e8"
NC_045814.1	RepeatMasker	DNA/TcMar-Tc1	9521435	9522305	7885	+	.	ID="TC1-2_DPLE";Tend="1312";Tstart="442";shortTE="F";uid="70f9c2de-a683-48a7-8cd6-82a12a16c64a"
NC_045814.1	RepeatMasker	LINE/I-Jockey	1291684	1292762	1345	+	.	ID="JOCKEY-1B_HMEL";Tend="2771";Tstart="1621";shortTE="F";uid="b284af58-a293-40be-85ec-dcfa77914486"
NC_045814.1	RepeatMasker	RC/Helitron	1765491	1765718	414	+	.	ID="HELITRON-N5_PPO";Tend="234";Tstart="1";shortTE="F";uid="feef615a-ca94-471f-9f86-5a01d1d0ac6f"
NC_045814.1	RepeatMasker	RC/Helitron	5272990	5273214	413	+	.	ID="HELITRON-N5_PPO";Tend="242";Tstart="3";shortTE="F";uid="e82aa982-ddec-460a-ac58-bac7d84854a1"
NC_045814.1	RepeatMasker	LTR/Gypsy	9437269	9437414	690	+	.	ID="GYPSY-1_DPLE";Tend="3832";Tstart="3673";shortTE="F";uid="98b8f35e-e865-4b62-9f93-694bf4ec8d37"
NC_045814.1	RepeatMasker	DNA/TcMar-Mariner	1542493	1542673	1172	+	.	ID="MARINER-1_DPLE";Tend="1289";Tstart="1106";shortTE="F";uid="fa0030d8-4f3d-4f38-bd39-ab4e98a6848e"
NC_045814.1	RepeatMasker	LINE/R2-Hero	9822603	9822705	562	+	.	ID="R2-HERO-1_DPLE";Tend="2009";Tstart="1907";shortTE="F";uid="71f338bb-362e-4ef0-8da0-a6a57c5add0e"
NC_045814.1	RepeatMasker	LINE/Penelope	2357598	2358531	6836	+	.	ID="PENELOPE-1_DPLE";TEgroup="NC_045814.1%7CPENELOPE-1_DPLE%7C20";Tend="1204";Tstart="70";shortTE="F";uid="c1161f9b-1250-415d-813d-e079ee1aa090"
NC_045814.1	RepeatMasker	DNA/TcMar-Tc1	6618428	6619172	1329	+	.	ID="MAR1_BM";TEgroup="NC_045814.1%7CMAR1_BM%7C1";Tend="1199";Tstart="583";shortTE="F";uid="4f2b48dc-097d-451b-958c-23eee32b10d0"
NC_045814.1	RepeatMasker	Unknown	3653099	3653489	3040	+	.	ID="UNKNOWN-4_DPLE";Tend="392";Tstart="1";shortTE="F";uid="6251c531-a9a0-4656-9ffe-3868a42b7b40"
NC_045814.1	RepeatMasker	DNA/hAT-Ac	1840886	1841096	742	+	.	ID="NMAR-2_HMEL";Tend="261";Tstart="1";shortTE="F";uid="cf1fd69c-7884-4a80-b09f-913a5a592490"
NC_045814.1	RepeatMasker	LINE/Penelope	2672516	2673251	896	+	.	ID="PENELOPE-1_DPLE";TEgroup="NC_045814.1%7CPENELOPE-1_DPLE%7C23";Tend="1339";Tstart="53";shortTE="F";uid="4ed2f96d-cc57-45b4-94f0-c660a4840a3e"
NC_045814.1	RepeatMasker	Unknown	2024931	2025273	2455	+	.	ID="UNKNOWN-34_DPLE";Tend="351";Tstart="1";shortTE="F";uid="3abcd761-c80e-49a9-952b-af47cb055f10"
NC_045814.1	RepeatMasker	LTR/Gypsy	7650022	7650232	1202	+	.	ID="GYPSY-1_DPLE";Tend="3887";Tstart="3676";shortTE="F";uid="55337f7c-e418-4375-b7bd-7474f12b8951"
NC_045814.1	RepeatMasker	LTR/Gypsy	317805	318381	636	+	.	ID="GYPSY-4_HMM-I";Tend="2562";Tstart="1970";shortTE="F";uid="1c1ae1bd-9a51-43c3-98bd-65b02fdd10ef"
NC_045814.1	RepeatMasker	LTR/Gypsy	3172000	3172207	703	+	.	ID="GYPSY-1_DPLE";Tend="3885";Tstart="3687";shortTE="F";uid="27b1e648-6c74-4cf4-85f2-93a3db47e459"
NC_045814.1	RepeatMasker	LINE/Penelope	1744629	1744883	942	+	.	ID="PENELOPE-1_DPLE";Tend="389";Tstart="126";shortTE="F";uid="d084a824-75c7-475d-b0a2-8e7fafaf51ad"
NC_045814.1	RepeatMasker	LINE/R1	9540282	9540682	1596	+	.	ID="R1-1_DPLE";Tend="2726";Tstart="2141";shortTE="F";uid="377f3af8-29a1-4b65-b55f-15781c97bf93"
NC_045814.1	RepeatMasker	LTR/Gypsy	5187443	5187602	782	+	.	ID="GYPSY-1_DPLE";Tend="3867";Tstart="3688";shortTE="F";uid="b4f9d30c-e8b8-43db-b0cf-ba50350dba9f"
NC_045814.1	RepeatMasker	Unknown	8080114	8080338	495	+	.	ID="UNKNOWN-18_DPLE";Tend="1284";Tstart="1106";shortTE="F";uid="c924b261-da9d-472f-8b8a-686f7114a251"
NC_045814.1	RepeatMasker	Unknown	9062003	9062425	1631	+	.	ID="UNKNOWN-15_DPLE";Tend="389";Tstart="3";shortTE="F";uid="d8566058-b39c-4d7f-ab31-d6f1051d881b"
NC_045814.1	RepeatMasker	DNA/TcMar-Mariner	6347172	6348018	3147	+	.	ID="mariner-24_sin";Tend="912";Tstart="6";shortTE="F";uid="cbdf55a6-14cd-42a8-b596-eb3ff9f395d4"
NC_045814.1	RepeatMasker	LINE/RTE-BovB	3882046	3882900	790	+	.	ID="BOVB_BM";Tend="1177";Tstart="331";shortTE="F";uid="2d0277a0-4380-4980-a047-cd873a9b1f94"
NC_045814.1	RepeatMasker	RC/Helitron	9356984	9357126	498	+	.	ID="HELITRON-6_DPLE";Tend="385";Tstart="234";shortTE="F";uid="9d78f88c-57f1-4f3b-a4b6-d73f9c2421c4"
NC_045814.1	RepeatMasker	LINE/Penelope	5058021	5058143	1062	+	.	ID="PENELOPE-1_DPLE";Tend="155";Tstart="33";shortTE="F";uid="501a6447-d918-42e3-900d-e5de712b5035"
NC_045814.1	RepeatMasker	LTR	1127098	1127201	697	+	.	ID="LTR-5_DPLE";Tend="2941";Tstart="2837";shortTE="F";uid="df581036-b58c-413f-9265-fbe51bfcf229"
NC_045814.1	RepeatMasker	LINE/Penelope	3326007	3326126	622	+	.	ID="PENELOPE-1_DPLE";Tend="124";Tstart="4";shortTE="F";uid="dc9d8654-7683-4756-9484-f1ba360aa070"
NC_045814.1	RepeatMasker	LINE/RTE-BovB	6714749	6714862	411	+	.	ID="RTE-9_PPO";Tend="295";Tstart="177";shortTE="F";uid="f3520406-af58-4e82-8733-660beab4203c"
NC_045814.1	RepeatMasker	LINE/Penelope	8699407	8699662	676	+	.	ID="PENELOPE-2_DPLE";Tend="295";Tstart="1";shortTE="F";uid="bb0bd116-4209-44e5-9d97-eb06f9be8b57"
NC_045814.1	RepeatMasker	LINE/RTE-BovB	6711256	6711369	411	+	.	ID="RTE-9_PPO";Tend="295";Tstart="177";shortTE="F";uid="d4d2df6a-5f0f-4c8c-9a7b-61a76c0864a8"
NC_045814.1	RepeatMasker	LINE/R2-Hero	8635887	8636201	2469	+	.	ID="R2-HERO-1_DPLE";Tend="2513";Tstart="2184";shortTE="F";uid="24d1d8d4-fb0f-41ce-bebb-f5663347a2fd"
NC_045814.1	RepeatMasker	LTR/Copia	199395	199816	637	+	.	ID="COPIA-2_HM";Tend="629";Tstart="215";shortTE="F";uid="aef58fdb-0d67-4180-8a87-450bbf1bd78a"
NC_045814.1	RepeatMasker	LINE/Penelope	2872024	2872129	455	+	.	ID="PENELOPE-1_DPLE";Tend="156";Tstart="42";shortTE="F";uid="7733a1c5-d4d2-4b84-b5ba-8b94d31aa0e0"
NC_045814.1	RepeatMasker	LINE/L2	5927766	5927993	1790	+	.	ID="L2-3_DPLE";Tend="1686";Tstart="1459";shortTE="F";uid="66bad84d-952b-4ef2-bd51-bbf2191e424f"
NC_045814.1	RepeatMasker	RC/Helitron	983553	983718	1278	+	.	ID="HELITRON-7_DPLE";Tend="613";Tstart="448";shortTE="F";uid="18d957dd-cc4d-4fe4-a089-58653bb659f5"
NC_045814.1	RepeatMasker	LINE/R2-Hero	3870811	3871343	3736	+	.	ID="R2-HERO-1_DPLE";Tend="2512";Tstart="1964";shortTE="F";uid="a9343cdd-8c98-40b8-81c0-898198ed32ed"
NC_045814.1	RepeatMasker	LINE/R2-Hero	3407475	3407885	3310	+	.	ID="R2-HERO-1_DPLE";Tend="2511";Tstart="2100";shortTE="F";uid="2b8c4a5e-c4fd-4ff4-ac67-e4297b5cffb3"
NC_045814.1	RepeatMasker	LINE/Penelope	7567486	7567587	624	+	.	ID="PENELOPE-1_DPLE";Tend="158";Tstart="55";shortTE="F";uid="61d49701-38b8-4ddd-945b-25e0647a4924"
NC_045814.1	RepeatMasker	SINE	893701	893956	2234	+	.	ID="HASE2-1_DPLE";Tend="301";Tstart="46";shortTE="F";uid="fa9e7079-c893-49ab-97c2-abd6ce295deb"
NC_045814.1	RepeatMasker	LINE/Penelope	6877110	6877210	448	+	.	ID="PENELOPE-1_DPLE";Tend="103";Tstart="3";shortTE="F";uid="e31d23f8-f386-4d57-95f6-b483f55be204"
NC_045814.1	RepeatMasker	LTR/Gypsy	2638927	2639113	823	+	.	ID="GYPSY-1_DPLE";Tend="3893";Tstart="3688";shortTE="F";uid="6d188d51-5beb-4214-9dcd-36beabb1096b"
NC_045814.1	RepeatMasker	LINE/Penelope	5171189	5171366	1228	+	.	ID="PENELOPE-1_DPLE";Tend="175";Tstart="2";shortTE="F";uid="76f6596a-6619-40d8-8446-75afb44b0857"
NC_045814.1	RepeatMasker	LINE/Penelope	2298021	2298195	684	+	.	ID="PENELOPE-1_DPLE";TEgroup="NC_045814.1%7CPENELOPE-1_DPLE%7C19";Tend="134";Tstart="32";shortTE="F";uid="21663586-c36a-4de8-bb70-c38c261dfdd2"
NC_045814.1	RepeatMasker	LINE/Penelope	72657	72823	1206	+	.	ID="PENELOPE-1_DPLE";Tend="175";Tstart="1";shortTE="F";uid="66466c7c-a2bc-4e6f-8420-3cbb42a0b74d"
NC_045814.1	RepeatMasker	LINE/Penelope	148974	149131	516	+	.	ID="PENELOPE-1_DPLE";TEgroup="NC_045814.1%7CPENELOPE-1_DPLE%7C2";Tend="135";Tstart="20";shortTE="T";uid="5aa08b45-5b75-41d0-a203-390070c445aa"
NC_045814.1	RepeatMasker	LINE/Penelope	3118943	3119048	527	+	.	ID="PENELOPE-1_DPLE";Tend="103";Tstart="1";shortTE="F";uid="515a6a6d-edd2-4179-a7dd-dabbb8a1574e"
NC_045814.1	RepeatMasker	LINE/I-Jockey	8040938	8041169	464	+	.	ID="I-JOCKEY-1_DPLE";Tend="2155";Tstart="1912";shortTE="F";uid="3c42ee66-6575-4cba-8a88-21196658422b"
NC_045814.1	RepeatMasker	LINE/Penelope	9075700	9076413	1495	+	.	ID="PENELOPE-1_DPLE";TEgroup="NC_045814.1%7CPENELOPE-1_DPLE%7C63";Tend="913";Tstart="33";shortTE="F";uid="3aa713d2-bfe2-4c8a-9c54-9835136bcb37"
NC_045814.1	RepeatMasker	LINE/R2-Hero	2308764	2309027	1669	+	.	ID="R2-HERO-1_DPLE";Tend="2513";Tstart="2219";shortTE="F";uid="1d7c38d6-9dd9-4f96-88db-329f20fe6ed5"
NC_045814.1	RepeatMasker	LTR	2258251	2258423	774	+	.	ID="LTR-5_DPLE";Tend="2945";Tstart="2788";shortTE="F";uid="70d8c9c0-ad9f-476c-9fc5-902c955a2941"
NC_045814.1	RepeatMasker	DNA/TcMar-Mariner	2053528	2053681	577	+	.	ID="MARINER_HC";Tend="1255";Tstart="1093";shortTE="F";uid="1762de18-fb95-4db7-8d3c-cad47cb07b0a"
NC_045814.1	RepeatMasker	Unknown	6171216	6171519	1123	+	.	ID="REP-3_LMI";Tend="337";Tstart="1";shortTE="F";uid="689096a1-7e55-4de4-8dcd-df73291ddba1"
NC_045814.1	RepeatMasker	LINE/L2	5766235	5766342	557	+	.	ID="L2-2_DPLE";Tend="2679";Tstart="2576";shortTE="F";uid="8fe8a56e-22f3-42de-a8e5-cbe5f605d942"
NC_045814.1	RepeatMasker	LINE/R1	5254575	5255076	478	+	.	ID="SART-1_HMM";Tend="5750";Tstart="5250";shortTE="F";uid="f808442d-a411-4625-8b08-425fb68b154c"
NC_045814.1	RepeatMasker	LTR	1128393	1128496	697	+	.	ID="LTR-5_DPLE";Tend="2941";Tstart="2837";shortTE="F";uid="1a13ef3f-5206-4a36-8c82-63ebbe1cdf07"
NC_045814.1	RepeatMasker	LINE/R1	9323357	9323605	1185	+	.	ID="R1-4_DPLE";Tend="1877";Tstart="1659";shortTE="F";uid="57c4fa04-ed8c-4988-a099-317c53ecd44a"
NC_045814.1	RepeatMasker	LINE/R2-Hero	966022	966338	494	+	.	ID="R2-HERO-1_DPLE";TEgroup="NC_045814.1%7CR2-HERO-1_DPLE%7C4";Tend="2511";Tstart="2328";shortTE="T";uid="40db5ed4-6b43-40cc-b5e8-3d6c2d452357"
NC_045814.1	RepeatMasker	LINE/Penelope	5423734	5423886	608	+	.	ID="PENELOPE-1_DPLE";Tend="154";Tstart="2";shortTE="F";uid="f13cf743-58a1-41ae-bc30-750155b6d42e"
NC_045814.1	RepeatMasker	LTR/Gypsy	2943518	2943656	659	+	.	ID="GYPSY-1_DPLE";Tend="3885";Tstart="3751";shortTE="F";uid="7ef1e790-524e-4da1-af4a-d3ab0e037210"
NC_045814.1	RepeatMasker	RC/Helitron	1734372	1734599	411	+	.	ID="HELITRON-N5_PPO";Tend="234";Tstart="1";shortTE="F";uid="c7fd0b6d-c3c7-4c94-9b77-ba18364ccece"
NC_045814.1	RepeatMasker	RC/Helitron	2960936	2961258	2553	+	.	ID="HELITRON-7_DPLE";Tend="612";Tstart="279";shortTE="F";uid="fb20fc77-992a-4561-90ff-320e285d7424"
NC_045814.1	RepeatMasker	LINE/R2-Hero	3046522	3046843	2327	+	.	ID="R2-HERO-1_DPLE";Tend="2513";Tstart="2167";shortTE="F";uid="8248b8f3-b48b-49ba-ae14-3f8f1aae980d"
NC_045814.1	RepeatMasker	Unknown	877080	877372	1597	+	.	ID="UNKNOWN-12_DPLE";Tend="310";Tstart="3";shortTE="F";uid="2ec416b5-38d3-4baf-84f2-9e8a7a592ffc"
NC_045814.1	RepeatMasker	LINE/RTE-RTE	713226	713730	1143	+	.	ID="RTE-6_DPL";Tend="2171";Tstart="1665";shortTE="F";uid="f4fa035d-28db-4ea1-a488-53c27d9cc8d4"
NC_045814.1	RepeatMasker	DNA/TcMar-Tc1	1901608	1901821	802	+	.	ID="MAR1_BM";Tend="1162";Tstart="934";shortTE="F";uid="7e64fb8b-7715-4f47-8111-1f35ec35cfc3"
NC_045814.1	RepeatMasker	LINE/R2-Hero	4027356	4027786	3015	+	.	ID="R2-HERO-1_DPLE";Tend="2513";Tstart="2087";shortTE="F";uid="fb4d1295-19c5-42eb-9177-dc43ef5ac5bc"
NC_045814.1	RepeatMasker	LINE/R2-Hero	7712210	7712471	1638	+	.	ID="R2-HERO-1_DPLE";Tend="2513";Tstart="2257";shortTE="F";uid="39dad0de-3115-4efa-8353-d524e3c51620"
NC_045814.1	RepeatMasker	LTR/Gypsy	8650335	8650547	1005	+	.	ID="GYPSY-1_DPLE";Tend="3888";Tstart="3670";shortTE="F";uid="0e67656f-6dfd-4119-9068-d5c891b37d7a"
NC_045814.1	RepeatMasker	RC/Helitron	2397373	2397640	726	+	.	ID="HELITRON-6_DPLE";Tend="388";Tstart="4";shortTE="F";uid="43167bae-160b-4446-a2c2-a2d7e59a0225"
NC_045814.1	RepeatMasker	RC/Helitron	9815628	9819965	13066	+	.	ID="HELITRON-3_LMI";Tend="5874";Tstart="1552";shortTE="F";uid="fbb1f99a-bc4f-4269-ae72-0a680adf9743"
NC_045814.1	RepeatMasker	LINE/R2-Hero	1215171	1215697	3772	+	.	ID="R2-HERO-1_DPLE";Tend="2512";Tstart="1977";shortTE="F";uid="7678d62b-384f-457d-9e72-6f575d5c2dc5"
NC_045814.1	RepeatMasker	Unknown	9097777	9098159	2389	+	.	ID="UNKNOWN-4_DPLE";Tend="392";Tstart="1";shortTE="F";uid="bf8ac85f-0a76-491b-8013-266fb81cc700"
NC_045814.1	RepeatMasker	LTR/Gypsy	3361697	3362274	1654	+	.	ID="LYDIA_I";Tend="4960";Tstart="4375";shortTE="F";uid="d34b7857-b549-4e96-b002-4b0a4b19b526"
NC_045814.1	RepeatMasker	DNA/TcMar-Mariner	9566372	9567078	3489	+	.	ID="MARINER-12_LHU";Tend="1284";Tstart="549";shortTE="F";uid="260914cc-99e0-46ee-a1bd-3da483b8edeb"
NC_045814.1	RepeatMasker	RC/Helitron	1261342	1261945	4314	+	.	ID="HELITRON-7_DPLE";Tend="614";Tstart="1";shortTE="F";uid="ca8f939c-c91f-409f-bb86-e74e30710dfd"
NC_045814.1	RepeatMasker	LINE/R2-Hero	1568856	1569722	1546	+	.	ID="R2-HERO-1_DPLE";TEgroup="NC_045814.1%7CR2-HERO-1_DPLE%7C11";Tend="2511";Tstart="1422";shortTE="F";uid="61499495-70ac-4dc8-a2d9-cbd96d8526fa"
NC_045814.1	RepeatMasker	LINE/Penelope	5468626	5468758	452	+	.	ID="PENELOPE-1_DPLE";Tend="156";Tstart="2";shortTE="F";uid="57832747-76ac-47b0-a52d-1d89689258ef"
NC_045814.1	RepeatMasker	LINE/Penelope	5465377	5465502	440	+	.	ID="PENELOPE-1_DPLE";Tend="156";Tstart="9";shortTE="F";uid="eb891e6f-fc2b-4f19-a015-c53cc14d2707"
NC_045814.1	RepeatMasker	LINE/Penelope	4500713	4500855	603	+	.	ID="PENELOPE-1_DPLE";TEgroup="NC_045814.1%7CPENELOPE-1_DPLE%7C33";Tend="101";Tstart="1";shortTE="T";uid="f91e0673-9cb5-40ea-8d2f-e5d6de518963"
NC_045814.1	RepeatMasker	LINE/Penelope	3769649	3769786	802	+	.	ID="PENELOPE-1_DPLE";Tend="142";Tstart="6";shortTE="F";uid="a605dbd1-0873-4be6-ab0c-c7561ea52ec1"
NC_045814.1	RepeatMasker	LTR	2271976	2272082	465	+	.	ID="LTR-5_DPLE";Tend="2942";Tstart="2842";shortTE="F";uid="d6cffa43-09fe-478a-9c8b-d2a8bdfd84ff"
NC_045814.1	RepeatMasker	SINE	6659285	6659555	2027	+	.	ID="HASE2-1_DPLE";Tend="298";Tstart="2";shortTE="F";uid="d428cb47-a147-4548-a82e-fdaf79766c35"
NC_045814.1	RepeatMasker	LINE/R2-Hero	1530899	1532618	5595	+	.	ID="R2-HERO-1_DPLE";TEgroup="NC_045814.1%7CR2-HERO-1_DPLE%7C9";Tend="2513";Tstart="499";shortTE="F";uid="f1bb8a5f-e2ca-46eb-9fe2-e4852c050e77"
NC_045814.1	RepeatMasker	RC/Helitron	4166576	4166822	598	+	.	ID="HELITRON-LIKE-1_HMEL";Tend="279";Tstart="24";shortTE="F";uid="e2f95baa-f372-4996-8873-acd69163b01c"
NC_045814.1	RepeatMasker	DNA/TcMar-Tc1	9528251	9530126	17217	+	.	ID="TC1-2_DPLE";Tend="1876";Tstart="1";shortTE="F";uid="ee56f90f-24fc-47fb-a0f9-c9a93766e2d5"
NC_045814.1	RepeatMasker	LINE/R2-Hero	1101989	1102108	971	+	.	ID="R2-HERO-1_DPLE";Tend="2513";Tstart="2394";shortTE="F";uid="22de5f46-20eb-46c2-95a1-8b183059cba8"
NC_045814.1	RepeatMasker	Unknown	9042475	9042677	497	+	.	ID="UNKNOWN-18_DPLE";Tend="1292";Tstart="1105";shortTE="F";uid="d779d931-b753-464e-9c47-3c48416ab329"
NC_045814.1	RepeatMasker	LINE/Penelope	1982488	1982702	760	+	.	ID="PENELOPE-1_DPLE";TEgroup="NC_045814.1%7CPENELOPE-1_DPLE%7C16";Tend="161";Tstart="1";shortTE="F";uid="31fa9058-a88c-4146-aaf5-af5a3c069565"
NC_045814.1	RepeatMasker	LINE/Penelope	2511485	2511623	795	+	.	ID="PENELOPE-1_DPLE";Tend="141";Tstart="1";shortTE="F";uid="fa7e95ba-e4db-45ff-81f9-7cb893098e50"
NC_045814.1	RepeatMasker	DNA/TcMar-Tc1	3230096	3230509	3708	+	.	ID="TC1-1_DPLE";Tend="423";Tstart="13";shortTE="F";uid="dc45b36d-7687-4549-8451-780c01dc3b4c"
NC_045814.1	RepeatMasker	Unknown	1335167	1335311	950	+	.	ID="UNKNOWN-34_DPLE";Tend="171";Tstart="4";shortTE="F";uid="ce75f811-fc7e-426e-8e7a-443052451251"
NC_045814.1	RepeatMasker	LINE/R2-Hero	2901991	2902421	1928	+	.	ID="R2-HERO-1_DPLE";TEgroup="NC_045814.1%7CR2-HERO-1_DPLE%7C16";Tend="2513";Tstart="2008";shortTE="F";uid="45b024ba-dc44-4d3b-a7cc-d4c5852315d8"
NC_045814.1	RepeatMasker	Unknown	5268557	5268879	761	+	.	ID="UNKNOWN-4_DPLE";Tend="390";Tstart="67";shortTE="F";uid="37fea9f3-fc21-42b5-91b7-54da54b2cb06"
NC_045814.1	RepeatMasker	LTR/Gypsy	2630893	2631079	823	+	.	ID="GYPSY-1_DPLE";Tend="3893";Tstart="3688";shortTE="F";uid="2f128e01-63c1-4141-8d91-afce9be20754"
NC_045814.1	RepeatMasker	LINE/R2-Hero	9193098	9193577	2988	+	.	ID="R2-HERO-1_DPLE";Tend="2435";Tstart="1935";shortTE="F";uid="dd3634f9-545b-43c6-9019-ca3796ed6ff0"
NC_045814.1	RepeatMasker	LINE/RTE-RTE	1982039	1982141	688	+	.	ID="RTE-5_DPL";Tend="2907";Tstart="2809";shortTE="F";uid="1dcbb5fe-cbbd-47b7-a9f2-4d6dde83a9ef"
NC_045814.1	RepeatMasker	DNA/TcMar-Tc1	3373586	3374176	2646	+	.	ID="MARINER-5_BM";Tend="1063";Tstart="439";shortTE="F";uid="6280a538-1cba-42fb-b1dd-edfd55cdcf7a"
NC_045814.1	RepeatMasker	LINE/Penelope	9203632	9203772	447	+	.	ID="PENELOPE-1_DPLE";TEgroup="NC_045814.1%7CPENELOPE-1_DPLE%7C65";Tend="142";Tstart="1";shortTE="T";uid="fc654fd2-4e6e-4056-9a72-b70b5fb68dd3"
NC_045814.1	RepeatMasker	LTR	9156359	9156625	1218	+	.	ID="LTR-4_DPLE";Tend="1303";Tstart="1030";shortTE="F";uid="703f7ffe-d378-4b57-bcaf-4ff763bc711f"
NC_045814.1	RepeatMasker	Unknown	3039727	3039913	414	+	.	ID="UNKNOWN-18_DPLE";Tend="1255";Tstart="1106";shortTE="F";uid="2f613d89-a05f-4b53-8230-315901c9f73f"
NC_045814.1	RepeatMasker	LINE/Penelope	3742107	3742235	507	+	.	ID="PENELOPE-1_DPLE";Tend="146";Tstart="3";shortTE="F";uid="d03fe86e-0c80-413d-9f12-472aee75edc4"
NC_045814.1	RepeatMasker	Unknown	7634967	7635226	1383	+	.	ID="UNKNOWN-10_DPLE";Tend="1126";Tstart="847";shortTE="F";uid="b281a389-cfc0-4ab1-86ae-afa9058f51ca"
NC_045814.1	RepeatMasker	LINE/I-Jockey	6907486	6908734	10541	+	.	ID="I-JOCKEY-1_DPLE";Tend="2161";Tstart="899";shortTE="F";uid="d60d297f-28c3-4822-acbc-b3fb0b0cc8d3"
NC_045814.1	RepeatMasker	DNA/TcMar-Tc1	520261	520830	5156	+	.	ID="TC1-1_DPLE";Tend="1320";Tstart="751";shortTE="F";uid="5f8d62fa-1571-47b2-9a9b-d3ec35a96dba"
NC_045814.1	RepeatMasker	LTR	3129334	3129498	684	+	.	ID="LTR-5_DPLE";Tend="2939";Tstart="2788";shortTE="F";uid="9eac157f-7011-45a1-8b64-28394b8b9744"
NC_045814.1	RepeatMasker	DNA/TcMar-Tc1	6212340	6213128	4183	+	.	ID="MARINER-17_LSAL";Tend="1203";Tstart="399";shortTE="F";uid="c6ec9c62-6377-427c-b3cf-a70b17319421"
NC_045814.1	RepeatMasker	Unknown	6721241	6721359	492	+	.	ID="UNKNOWN-20_DPLE";Tend="1331";Tstart="1196";shortTE="F";uid="b7b2974e-d560-4441-b098-90dbe467bd80"
NC_045814.1	RepeatMasker	DNA/TcMar-Tc1	8044723	8044861	454	+	.	ID="MARINER-2_BM";Tend="1079";Tstart="950";shortTE="F";uid="06d24634-ae04-4dd4-9de0-50c8efc84ef4"
NC_045814.1	RepeatMasker	LINE/Penelope	6788244	6788385	749	+	.	ID="PENELOPE-1_DPLE";Tend="152";Tstart="3";shortTE="F";uid="6193b4b6-01a0-4839-a5af-7d9874fe9fed"
NC_045814.1	RepeatMasker	LINE/Penelope	969194	969431	529	+	.	ID="PENELOPE-1_DPLE";TEgroup="NC_045814.1%7CPENELOPE-1_DPLE%7C7";Tend="147";Tstart="8";shortTE="F";uid="cbff8f74-15b9-4fc0-b4dc-64493ab3aaba"
NC_045814.1	RepeatMasker	LTR/Gypsy	5236383	5236569	773	+	.	ID="GYPSY-1_DPLE";Tend="3864";Tstart="3687";shortTE="F";uid="de04a7eb-4c78-4be8-bcea-b1a624a3eee9"
NC_045814.1	RepeatMasker	LINE/RTE-BovB	8018764	8018885	632	+	.	ID="RTE-9_PPO";Tend="295";Tstart="177";shortTE="F";uid="59b4d24f-9fc4-4bcd-bf70-8f0834b9f979"
NC_045814.1	RepeatMasker	Unknown	7100673	7100945	963	+	.	ID="REP-3_LMI";Tend="385";Tstart="44";shortTE="F";uid="92c10d22-0677-4eef-8550-588ef1742f2d"
NC_045814.1	RepeatMasker	LTR	9542386	9542493	582	+	.	ID="LTR-5_DPLE";Tend="2949";Tstart="2837";shortTE="F";uid="56e9a756-c7fc-4591-a4bf-f72abaec0e54"
NC_045814.1	RepeatMasker	LINE/Penelope	9493862	9494636	3829	+	.	ID="PENELOPE-1_DPLE";TEgroup="NC_045814.1%7CPENELOPE-1_DPLE%7C72";Tend="1926";Tstart="1045";shortTE="F";uid="04e8d7d8-1dae-4a73-8d52-80026c7eaee2"
NC_045814.1	RepeatMasker	Unknown	1815598	1815721	680	+	.	ID="UNKNOWN-32_DPLE";Tend="1528";Tstart="1403";shortTE="F";uid="9adaf74e-cdd0-4392-a6b4-137478fa93a8"
NC_045814.1	RepeatMasker	LTR/Gypsy	1827524	1827680	715	+	.	ID="GYPSY-1_DPLE";Tend="3884";Tstart="3728";shortTE="F";uid="966b47eb-cd4d-4941-b192-5cc248478e4a"
NC_045814.1	RepeatMasker	LINE/R2-Hero	3739625	3739805	1009	+	.	ID="R2-HERO-1_DPLE";Tend="2512";Tstart="2341";shortTE="F";uid="8bab3ae8-eb7f-4b2a-8d35-01406e7fe39d"
NC_045814.1	RepeatMasker	LINE/R2-Hero	7670339	7671124	4797	+	.	ID="R2-HERO-1_DPLE";Tend="2294";Tstart="1434";shortTE="F";uid="094906dd-23d9-4cb7-92a3-44a222da357e"
NC_045814.1	RepeatMasker	DNA/TcMar-Mariner	8081622	8082341	1847	+	.	ID="MARINER-30_AEC";Tend="876";Tstart="122";shortTE="F";uid="3f76aebf-12ec-4dcb-9d32-44b1fb33ac94"
NC_045814.1	RepeatMasker	Simple_repeat	2922831	2923126	712	+	.	ID="(TG)N";Tend="296";Tstart="1";shortTE="F";uid="721d599d-79f7-49b7-adcd-c03f44cb428e"
NC_045814.1	RepeatMasker	RC/Helitron	3887374	3887926	4043	+	.	ID="HELITRON-7_DPLE";Tend="559";Tstart="2";shortTE="F";uid="8951e6a6-5184-42d7-b354-aaccc76b7c8a"
NC_045814.1	RepeatMasker	Unknown	3781179	3781498	1835	+	.	ID="UNKNOWN-34_DPLE";Tend="350";Tstart="4";shortTE="F";uid="f0c0c8d7-5489-4d03-bd70-b2e49f20dc63"
NC_045814.1	RepeatMasker	LINE/RTE-BovB	3844552	3846022	12418	+	.	ID="RTE-2_DPL";Tend="3239";Tstart="1768";shortTE="F";uid="ebcec280-945c-45df-b138-2241f41cd521"
NC_045814.1	RepeatMasker	LINE/R2-Hero	2484782	2485565	4363	+	.	ID="R2-HERO-1_DPLE";Tend="2512";Tstart="1726";shortTE="F";uid="b68c617a-9ffb-471a-92ae-8da3e1a10393"
NC_045814.1	RepeatMasker	Unknown	4055652	4056001	2619	+	.	ID="UNKNOWN-4_DPLE";Tend="349";Tstart="1";shortTE="F";uid="37559246-118c-412c-982f-333f24fac84f"
NC_045814.1	RepeatMasker	LTR/Gypsy	9543358	9543465	441	+	.	ID="GYPSY-1_DPLE";Tend="3867";Tstart="3756";shortTE="F";uid="c6d1558a-cba1-4863-b7bb-3b6c8ba9efe8"
NC_045814.1	RepeatMasker	Unknown	9014865	9015125	713	+	.	ID="UNKNOWN-1_DPLE";Tend="448";Tstart="184";shortTE="F";uid="2c01f209-b826-452f-8357-66b48d9b6c3f"
NC_045814.1	RepeatMasker	RC/Helitron	5866965	5867071	416	+	.	ID="HELITRON-N7_PXU";Tend="117";Tstart="13";shortTE="F";uid="fd7d0a99-2b22-41ea-9769-b6d93777799b"
NC_045814.1	RepeatMasker	SINE	4061405	4061690	2340	+	.	ID="HASE2-1_DPLE";Tend="292";Tstart="1";shortTE="F";uid="14374740-b99f-4fdd-882c-0b4cc5bee623"
NC_045814.1	RepeatMasker	LTR/Gypsy	2431908	2432099	795	+	.	ID="GYPSY-1_DPLE";Tend="3885";Tstart="3682";shortTE="F";uid="1f1bdd5a-ab92-4676-b0af-5e34c42f9083"
NC_045814.1	RepeatMasker	LTR/Gypsy	9045010	9045215	1169	+	.	ID="GYPSY-1_DPLE";Tend="3887";Tstart="3683";shortTE="F";uid="2eb0616b-9354-4c10-a58d-8b47ed00cf47"
NC_045814.1	RepeatMasker	LINE/R2-Hero	2101671	2102510	7199	+	.	ID="R2-HERO-1_DPLE";Tend="2298";Tstart="1459";shortTE="F";uid="0ae2e9b3-789d-4e54-a7bb-34c4ac1127ca"
NC_045814.1	RepeatMasker	DNA/TcMar-Mariner	3756160	3757193	1103	+	.	ID="mariner-74_hsal";Tend="1237";Tstart="170";shortTE="F";uid="7df424ec-d2d5-4ddd-8ef5-88e389810c2a"
NC_045814.1	RepeatMasker	LINE/Penelope	7760457	7760637	462	+	.	ID="PENELOPE-1_DPLE";TEgroup="NC_045814.1%7CPENELOPE-1_DPLE%7C55";Tend="150";Tstart="33";shortTE="T";uid="5cb63ca1-85a4-4f28-9bf7-92ff40ca4ab6"
NC_045814.1	RepeatMasker	LINE/Penelope	5778448	5778595	913	+	.	ID="PENELOPE-1_DPLE";Tend="156";Tstart="10";shortTE="F";uid="b13e4b2b-7173-41ae-b721-57f1373ec99c"
NC_045814.1	RepeatMasker	Unknown	9460518	9461390	2372	+	.	ID="UNKNOWN-30_DPLE";Tend="3669";Tstart="2651";shortTE="F";uid="7fa6a9cf-6776-493b-b1e8-ec478322eb60"
NC_045814.1	RepeatMasker	DNA/TcMar-Mariner	6467400	6467844	976	+	.	ID="MARINER-18_AEC";TEgroup="NC_045814.1%7CMARINER-18_AEC%7C1";Tend="1273";Tstart="286";shortTE="F";uid="d7cf9758-60fc-4d47-ba1c-7bf72dd3deb4"
NC_045814.1	RepeatMasker	LINE/Penelope	9335939	9336097	670	+	.	ID="PENELOPE-1_DPLE";Tend="187";Tstart="39";shortTE="F";uid="6903d1fc-3476-49cb-8b36-a22b5b8a217f"
NC_045814.1	RepeatMasker	LINE/CR1-Zenon	8025804	8026041	532	+	.	ID="ZENON-2_PXU";Tend="299";Tstart="53";shortTE="F";uid="b53692dc-65d7-46b5-8531-86d3c9db6830"
NC_045814.1	RepeatMasker	LINE/Penelope	8805648	8805762	642	+	.	ID="PENELOPE-1_DPLE";Tend="146";Tstart="35";shortTE="F";uid="82c6ab77-c615-45ac-a131-be3939e6e5fd"
NC_045814.1	RepeatMasker	Unknown	8867707	8867819	526	+	.	ID="UNKNOWN-5_DPLE";Tend="1606";Tstart="1482";shortTE="F";uid="12291d14-93e8-48d6-84af-fd5927a2ed93"
NC_045814.1	RepeatMasker	LINE/Penelope	6164937	6165042	938	+	.	ID="PENELOPE-1_DPLE";Tend="141";Tstart="36";shortTE="F";uid="91d10275-ea58-46e6-8bd5-dad289e584e3"
NC_045814.1	RepeatMasker	LTR/Gypsy	3388748	3388917	780	+	.	ID="GYPSY-1_DPLE";Tend="3859";Tstart="3682";shortTE="F";uid="a4c67be2-d4d0-4ff4-a046-45e9778c8c5a"
NC_045814.1	RepeatMasker	Unknown	6725147	6725609	2862	+	.	ID="UNKNOWN-20_DPLE";Tend="1127";Tstart="693";shortTE="F";uid="0b2f31b9-6e50-4618-80da-46c4a833bf8e"
NC_045814.1	RepeatMasker	Unknown	4967079	4967407	1425	+	.	ID="UNKNOWN-5_DPLE";Tend="1576";Tstart="1217";shortTE="F";uid="ad3819d1-d3a7-4416-a375-cbe2a2cd2adc"
NC_045814.1	RepeatMasker	Simple_repeat	2831418	2831667	731	+	.	ID="(TG)N";Tend="250";Tstart="1";shortTE="F";uid="03f96668-804e-46b2-9447-f45a15b72886"
NC_045814.1	RepeatMasker	LINE/Penelope	9752663	9752783	452	+	.	ID="PENELOPE-1_DPLE";Tend="160";Tstart="36";shortTE="F";uid="cb587bab-a141-4cee-81b7-c8e6aab9dab0"
NC_045814.1	RepeatMasker	Unknown	217030	217776	2444	+	.	ID="UNKNOWN-39_DPLE";TEgroup="NC_045814.1%7CUNKNOWN-39_DPLE%7C1";Tend="1480";Tstart="1";shortTE="F";uid="439d8523-063c-4a3d-83cb-f0430d754ec7"
NC_045814.1	RepeatMasker	LTR	1179474	1179574	765	+	.	ID="LTR-5_DPLE";Tend="2940";Tstart="2837";shortTE="F";uid="a71ab1e7-f735-47fc-bd5f-333c1ecdd1fd"
NC_045814.1	RepeatMasker	LTR	2284035	2284153	770	+	.	ID="LTR-5_DPLE";Tend="2944";Tstart="2825";shortTE="F";uid="4a2de3cf-c28e-48b9-9f3a-2523c61f57ee"
NC_045814.1	RepeatMasker	LTR/Gypsy	5257278	5257476	866	+	.	ID="GYPSY-1_DPLE";Tend="3887";Tstart="3690";shortTE="F";uid="539d196e-c609-4b66-a465-3e32bdc8a6b8"
NC_045814.1	RepeatMasker	DNA/TcMar-Tc1	9001760	9002826	2870	+	.	ID="MAR1_BM";Tend="1190";Tstart="93";shortTE="F";uid="62483a11-1de7-4dd3-bdd4-e9b20803c573"
NC_045814.1	RepeatMasker	LINE/Penelope	1882647	1883841	10812	+	.	ID="PENELOPE-1_DPLE";Tend="1227";Tstart="33";shortTE="F";uid="f58e9a74-e2a6-4457-8292-58fc1a244755"
NC_045814.1	RepeatMasker	DNA/TcMar-Tc1	6209831	6210506	2428	+	.	ID="MARINER-17_LSAL";Tend="635";Tstart="1";shortTE="F";uid="8eef6984-d09e-4b5b-ad5e-e2a949258a01"
NC_045814.1	RepeatMasker	LINE/Penelope	1665299	1667285	17731	+	.	ID="PENELOPE-1_DPLE";Tend="1984";Tstart="1";shortTE="F";uid="7f0c960b-c959-4a30-aed1-0798962304db"
NC_045814.1	RepeatMasker	LINE/Penelope	4903948	4904091	926	+	.	ID="PENELOPE-1_DPLE";Tend="176";Tstart="33";shortTE="F";uid="ab478b7e-3c55-4a77-be30-ff46664852f4"
NC_045814.1	RepeatMasker	LINE/CR1-Zenon	1071154	1071449	605	+	.	ID="ZENON-2C_PPO";Tend="439";Tstart="143";shortTE="F";uid="b7d43723-4746-4a2f-bc42-a69cfc51a9b6"
NC_045814.1	RepeatMasker	LINE/Penelope	2938543	2938687	1290	+	.	ID="PENELOPE-1_DPLE";Tend="147";Tstart="2";shortTE="F";uid="c7eecad2-47b9-4ad5-a83c-3712bd1b6f09"
NC_045814.1	RepeatMasker	LINE/R1	5493534	5493648	819	+	.	ID="R1-1_DPLE";Tend="2737";Tstart="2612";shortTE="F";uid="145e8f74-3c97-4a7f-b279-d2f59c65a183"
NC_045814.1	RepeatMasker	LTR/Gypsy	269692	269885	895	+	.	ID="GYPSY-1_DPLE";Tend="3884";Tstart="3690";shortTE="F";uid="b47f98ae-7cc9-4cf2-879c-ca18839e8e4c"
NC_045814.1	RepeatMasker	SINE	2632184	2632351	1007	+	.	ID="HASE2-1_DPLE";Tend="293";Tstart="125";shortTE="F";uid="876b1f5c-0575-4b53-a50d-7b1a833a68fe"
NC_045814.1	RepeatMasker	LINE/RTE-RTE	4745944	4746069	925	+	.	ID="RTE-3_DPL";Tend="2831";Tstart="2720";shortTE="F";uid="88746ab4-631a-4753-990c-4a172f103037"
NC_045814.1	RepeatMasker	LINE/Penelope	9214544	9214780	783	+	.	ID="PENELOPE-1_DPLE";Tend="1003";Tstart="767";shortTE="F";uid="fe71ea13-8e19-4cc0-852f-8af2ad488580"
NC_045814.1	RepeatMasker	LTR/Gypsy	5264331	5265670	1326	+	.	ID="LYDIA_I";Tend="2277";Tstart="906";shortTE="F";uid="3ec739f4-10b4-4832-82b0-8e5d3708e360"
NC_045814.1	RepeatMasker	Unknown	6270773	6273813	9861	+	.	ID="UNKNOWN-6_DPLE";Tend="2833";Tstart="520";shortTE="F";uid="ea99e64a-2c98-4646-bf4b-7106313982ab"
NC_045814.1	RepeatMasker	Unknown	6307364	6307634	1031	+	.	ID="UNKNOWN-9_DPLE";Tend="1822";Tstart="1541";shortTE="F";uid="2ff54374-0e7b-4cf7-be70-7bdf4701c13d"
NC_045814.1	RepeatMasker	RC/Helitron	6825202	6825465	723	+	.	ID="HELITRON-6_DPLE";Tend="382";Tstart="16";shortTE="F";uid="41ea901a-bc97-4505-8dc0-4128f8d0f540"
NC_045814.1	RepeatMasker	LTR/Gypsy	8728001	8728188	952	+	.	ID="GYPSY-1_DPLE";Tend="3891";Tstart="3689";shortTE="F";uid="68a27f73-75a5-4fd4-94ba-577e2a507ff4"
NC_045814.1	RepeatMasker	LTR/Gypsy	3875442	3875611	692	+	.	ID="GYPSY-1_DPLE";Tend="3863";Tstart="3688";shortTE="F";uid="d2743487-8fa8-4933-a448-0af70cc6f71b"
NC_045814.1	RepeatMasker	LINE/Penelope	4469886	4470016	659	+	.	ID="PENELOPE-1_DPLE";Tend="151";Tstart="1";shortTE="F";uid="c6a783e9-48b7-4c5e-a31d-4b1ed45b7070"
NC_045814.1	RepeatMasker	LINE/RTE-RTE	8218596	8218965	2374	+	.	ID="RTE-3_DPL";Tend="2825";Tstart="2488";shortTE="F";uid="df6a66ad-9b41-40ab-a91f-9fc1381df007"
NC_045814.1	RepeatMasker	LTR/Gypsy	8308871	8309078	997	+	.	ID="GYPSY-1_DPLE";Tend="3878";Tstart="3667";shortTE="F";uid="212d14fb-1012-4e0a-9113-b1a0178e23bf"
NC_045814.1	RepeatMasker	RC/Helitron	5255677	5256277	4517	+	.	ID="HELITRON-7_DPLE";Tend="615";Tstart="13";shortTE="F";uid="58441716-fc3d-4ad0-a7cf-7a5bce5964fe"
NC_045814.1	RepeatMasker	SINE	7361539	7361709	1351	+	.	ID="HASE2-1_DPLE";Tend="301";Tstart="131";shortTE="F";uid="b22e7f77-e3c4-4d70-8f25-34b6e90a9d86"
NC_045814.1	RepeatMasker	LTR/Gypsy	149730	149934	1003	+	.	ID="GYPSY-1_DPLE";Tend="3883";Tstart="3679";shortTE="F";uid="de187ead-5d80-4d56-a201-4c08985a2c04"
NC_045814.1	RepeatMasker	SINE	6418542	6418731	1267	+	.	ID="HASE2-1_DPLE";Tend="296";Tstart="98";shortTE="F";uid="1ed76506-b01d-4180-b1b6-90910f109e55"
NC_045814.1	RepeatMasker	Unknown	4136072	4136193	465	+	.	ID="UNKNOWN-27_DPLE";Tend="2412";Tstart="2289";shortTE="F";uid="b519f7ed-e830-4de6-9fca-dea29ccd15f7"
NC_045814.1	RepeatMasker	RC/Helitron	3173747	3173862	473	+	.	ID="HELITRON-N5_PPO";Tend="238";Tstart="114";shortTE="F";uid="df10e197-da55-45b3-a52a-2833f116fdb1"
NC_045814.1	RepeatMasker	RC/Helitron	1615564	1616209	4114	+	.	ID="HELITRON-3_DPLE";Tend="695";Tstart="1";shortTE="F";uid="8697cca3-6d35-47bb-bdc6-ff2e73099cb3"
NC_045814.1	RepeatMasker	LINE/R2-Hero	2221	2466	1364	+	.	ID="R2-HERO-1_DPLE";Tend="2407";Tstart="2156";shortTE="F";uid="b0faef5f-9f01-44a6-be40-ce255ec1cac0"
NC_045814.1	RepeatMasker	LINE/L2	1232294	1232458	790	+	.	ID="L2-2_DPLE";Tend="2680";Tstart="2518";shortTE="F";uid="341e7824-6691-4f7a-ab09-56377e67d139"
NC_045814.1	RepeatMasker	LINE/Penelope	5883972	5884090	475	+	.	ID="PENELOPE-1_DPLE";Tend="151";Tstart="33";shortTE="F";uid="439ee6d9-9d9b-4a6e-8674-219b337e3f04"
NC_045814.1	RepeatMasker	Unknown	7681847	7682238	1453	+	.	ID="UNKNOWN-20_DPLE";Tend="1250";Tstart="846";shortTE="F";uid="98ee4ce2-c843-468a-b244-427a33ba79c5"
NC_045814.1	RepeatMasker	LINE/RTE-RTE	6298337	6298547	499	+	.	ID="RTE-10_HMEL";Tend="1639";Tstart="1450";shortTE="F";uid="57643b10-1f6c-4651-8980-9f49a9c57e27"
NC_045814.1	RepeatMasker	LINE/CR1	6546245	6547303	1254	+	.	ID="CR1-2_DPLE";Tend="1212";Tstart="2";shortTE="F";uid="68858686-67b7-4c26-b116-96b5dffaef87"
NC_045814.1	RepeatMasker	LINE/R2-Hero	1219447	1221228	6976	+	.	ID="R2-HERO-1_DPLE";TEgroup="NC_045814.1%7CR2-HERO-1_DPLE%7C5";Tend="2512";Tstart="437";shortTE="F";uid="44c43263-3920-4637-b100-78d5e9513960"
NC_045814.1	RepeatMasker	LINE/Penelope	9732485	9732643	1125	+	.	ID="PENELOPE-1_DPLE";Tend="157";Tstart="1";shortTE="F";uid="f90a8a76-048a-402d-879c-cbdc53b167ec"
NC_045814.1	RepeatMasker	LINE/Penelope	5586441	5586580	681	+	.	ID="PENELOPE-1_DPLE";Tend="155";Tstart="3";shortTE="F";uid="c2d46768-a5de-4169-b183-c5501f58b063"
NC_045814.1	RepeatMasker	LINE/Penelope	2718139	2718251	429	+	.	ID="PENELOPE-1_DPLE";Tend="147";Tstart="41";shortTE="F";uid="79d6c630-7a8e-4c6f-965c-35a1878e8edb"
NC_045814.1	RepeatMasker	LINE/Penelope	1975368	1975626	853	+	.	ID="PENELOPE-1_DPLE";TEgroup="NC_045814.1%7CPENELOPE-1_DPLE%7C15";Tend="147";Tstart="2";shortTE="F";uid="80469307-916f-4efa-aeb4-50b7d20b1fc9"
NC_045814.1	RepeatMasker	LINE/R1	6179996	6180222	901	+	.	ID="R1-4_DPLE";Tend="1877";Tstart="1667";shortTE="F";uid="00560eaf-12d2-4fd3-9c23-525db5ab5baf"
NC_045814.1	RepeatMasker	LINE/Penelope	7999040	7999186	1305	+	.	ID="PENELOPE-1_DPLE";Tend="148";Tstart="1";shortTE="F";uid="0a78ab41-978d-407c-82b0-73407672c619"
NC_045814.1	RepeatMasker	Unknown	9107424	9107846	1634	+	.	ID="UNKNOWN-15_DPLE";Tend="389";Tstart="3";shortTE="F";uid="2c570e23-61a8-490b-a1c9-376579cd384d"
NC_045814.1	RepeatMasker	LINE/R2-Hero	4752894	4755245	20251	+	.	ID="R2-HERO-1_DPLE";Tend="2513";Tstart="159";shortTE="F";uid="eb26a896-3f5d-46eb-aff6-1051feb3a4db"
NC_045814.1	RepeatMasker	LINE/R1	9470213	9470372	459	+	.	ID="SART-1_CF";Tend="6957";Tstart="6868";shortTE="F";uid="fefeb057-c613-4b5f-b87a-1787d363771b"
NC_045814.1	RepeatMasker	Unknown	9821263	9821507	1714	+	.	ID="UNKNOWN-34_DPLE";Tend="243";Tstart="1";shortTE="F";uid="03a4e25b-9672-48f2-9c44-67f29e5d26d1"
NC_045814.1	RepeatMasker	LINE/R2-Hero	3195429	3195538	585	+	.	ID="R2-HERO-1_DPLE";Tend="2482";Tstart="2368";shortTE="F";uid="74042787-dd44-4b4d-8068-ecbfb0af2d26"
NC_045814.1	RepeatMasker	LINE/I-Jockey	7263400	7263734	704	+	.	ID="I-JOCKEY-1_DPLE";Tend="374";Tstart="24";shortTE="F";uid="44172a63-1569-4ecb-9022-6cd182cfdbec"
NC_045814.1	RepeatMasker	Unknown	6728517	6728841	2345	+	.	ID="UNKNOWN-34_DPLE";Tend="351";Tstart="15";shortTE="F";uid="6e2531ce-29d4-433b-b0a4-1e7939dd4824"
NC_045814.1	RepeatMasker	DNA/TcMar-Tc1	2230430	2231521	4296	+	.	ID="TC1-3_DPLE";TEgroup="NC_045814.1%7CTC1-3_DPLE%7C1";Tend="1606";Tstart="5";shortTE="F";uid="7703d499-e6a7-4d02-bf32-b961d72ed7a9"
NC_045814.1	RepeatMasker	DNA/hAT-Charlie	2988988	2989213	790	+	.	ID="HAT-N3_PXU";Tend="235";Tstart="1";shortTE="F";uid="7b7d4c44-5239-472b-85d8-a0ab40ebd86d"
NC_045814.1	RepeatMasker	LINE/Penelope	7104235	7104514	974	+	.	ID="PENELOPE-1_DPLE";TEgroup="NC_045814.1%7CPENELOPE-1_DPLE%7C48";Tend="230";Tstart="1";shortTE="F";uid="22d0c11f-6d8c-4c81-84b6-f8187be32e1e"
NC_045814.1	RepeatMasker	LINE/R2-Hero	2484234	2484776	987	+	.	ID="R2-HERO-1_DPLE";TEgroup="NC_045814.1%7CR2-HERO-1_DPLE%7C14";Tend="1956";Tstart="1026";shortTE="F";uid="b6500b14-b586-4ce5-8e7f-a0f640a65c9a"
NC_045814.1	RepeatMasker	LINE/Penelope	872435	872554	861	+	.	ID="PENELOPE-1_DPLE";Tend="151";Tstart="33";shortTE="F";uid="37748b30-8876-4e52-ab76-efd088e1029a"
NC_045814.1	RepeatMasker	SINE	9003647	9003936	2342	+	.	ID="HASE2-1_DPLE";Tend="297";Tstart="1";shortTE="F";uid="2e6573b6-6932-4941-847a-655e7336af7a"
NC_045814.1	RepeatMasker	LINE	3498727	3498842	414	+	.	ID="LINE-4_DPLE";Tend="865";Tstart="764";shortTE="F";uid="a53546c3-9692-4c7d-91e1-0964793d4c24"
NC_045814.1	RepeatMasker	RC/Helitron	4122649	4123003	2493	+	.	ID="HELITRON-7_DPLE";Tend="363";Tstart="1";shortTE="F";uid="ba0897c9-44fd-4179-ba48-69ece0661d94"
NC_045814.1	RepeatMasker	Unknown	1507651	1507913	1301	+	.	ID="UNKNOWN-34_DPLE";Tend="348";Tstart="85";shortTE="F";uid="9b986b6c-fccc-4b01-aefe-e160ae1d8bce"
NC_045814.1	RepeatMasker	LTR/Gypsy	9119404	9119601	771	+	.	ID="GYPSY-1_DPLE";Tend="3891";Tstart="3681";shortTE="F";uid="b0479f41-53bc-4641-a68b-10bea4736aeb"
NC_045814.1	RepeatMasker	SINE	7023180	7023468	1785	+	.	ID="HASE2-1_DPLE";Tend="298";Tstart="1";shortTE="F";uid="c51e312b-b473-4fb2-a9c4-46383188777b"
NC_045814.1	RepeatMasker	LINE/Penelope	7040923	7041183	673	+	.	ID="PENELOPE-1_DPLE";TEgroup="NC_045814.1%7CPENELOPE-1_DPLE%7C47";Tend="150";Tstart="1";shortTE="F";uid="b8b8b0c2-f096-4411-ab14-81b9ef3a7495"
NC_045814.1	RepeatMasker	SINE	2640218	2640385	1007	+	.	ID="HASE2-1_DPLE";Tend="293";Tstart="125";shortTE="F";uid="9fe1cc6a-ad74-4944-8b6a-9e3d2071cdba"
NC_045814.1	RepeatMasker	LTR/Gypsy	9799	10065	734	+	.	ID="GYPSY-6_BM-I";Tend="4889";Tstart="4623";shortTE="F";uid="031ba86a-1a1f-426e-a146-5caa81bfdf52"
NC_045814.1	RepeatMasker	LINE/L2	1379143	1379845	2302	+	.	ID="L2-2_DPLE";Tend="2679";Tstart="1872";shortTE="F";uid="66717738-9c25-4e29-861b-ae2b8f858704"
NC_045814.1	RepeatMasker	RC/Helitron	6194621	6194877	545	+	.	ID="HELITRON-6_DPLE";Tend="354";Tstart="56";shortTE="F";uid="48ab1dc6-5bff-4557-a8ef-c88848814562"
NC_045814.1	RepeatMasker	LTR/Gypsy	7652267	7652461	988	+	.	ID="GYPSY-1_DPLE";Tend="3884";Tstart="3689";shortTE="F";uid="f809f12a-bbee-4155-ba2f-d1006a0c5881"
NC_045814.1	RepeatMasker	Unknown	7831198	7831485	1488	+	.	ID="UNKNOWN-4_DPLE";TEgroup="NC_045814.1%7CUNKNOWN-4_DPLE%7C2";Tend="392";Tstart="1";shortTE="F";uid="a4782d75-200e-47d6-881f-6b32f925d013"
NC_045814.1	RepeatMasker	LINE/Dong-R4	7560769	7561005	495	+	.	ID="DONG";Tend="3981";Tstart="3745";shortTE="F";uid="1007be04-5eb6-416b-b781-332145590ab7"
NC_045814.1	RepeatMasker	LTR/Gypsy	3359884	3361418	3434	+	.	ID="LYDIA_I";Tend="3265";Tstart="1742";shortTE="F";uid="d1998707-bd2f-478e-8077-1ef5d8fdce6d"
NC_045814.1	RepeatMasker	LINE/Penelope	1421027	1421161	1051	+	.	ID="PENELOPE-1_DPLE";Tend="133";Tstart="1";shortTE="F";uid="37802d69-f1f6-4cbc-9ea6-9789f7a8212f"
NC_045814.1	RepeatMasker	LTR	892466	892595	424	+	.	ID="LTR-5_DPLE";Tend="2966";Tstart="2837";shortTE="F";uid="e96304a6-e29f-4bf1-bc71-a98a8c68ce8d"
NC_045814.1	RepeatMasker	Unknown	8731759	8732076	992	+	.	ID="REP-3_LMI";Tend="382";Tstart="1";shortTE="F";uid="38fbf018-fcbe-4f22-b2c3-99efc0fe91b5"
NC_045814.1	RepeatMasker	LINE/Penelope	1419078	1419228	631	+	.	ID="PENELOPE-1_DPLE";Tend="158";Tstart="1";shortTE="F";uid="be318fe4-6a36-4560-be4b-3f073b81a4c6"
NC_045814.1	RepeatMasker	LINE	2928189	2928483	1088	+	.	ID="LINE-CR1%3F-1_DPLE";Tend="545";Tstart="265";shortTE="F";uid="951a83fd-e871-485e-bb80-ce739413b4b2"
NC_045814.1	RepeatMasker	LTR/Gypsy	6657154	6657296	407	+	.	ID="GYPSY-1_DPLE";Tend="3787";Tstart="3660";shortTE="F";uid="af6735ca-9006-4236-91a3-ad10a4d4b867"
NC_045814.1	RepeatMasker	LINE/R2-Hero	3828840	3829293	2654	+	.	ID="R2-HERO-1_DPLE";Tend="2513";Tstart="2056";shortTE="F";uid="a95ca269-ad72-4243-8081-1a9ef14c4426"
NC_045814.1	RepeatMasker	LINE/R2-Hero	2315746	2316009	1867	+	.	ID="R2-HERO-1_DPLE";Tend="2513";Tstart="2248";shortTE="F";uid="27db593a-210f-4767-98e7-50af1e49893e"
NC_045814.1	RepeatMasker	LTR/Gypsy	2908232	2908370	659	+	.	ID="GYPSY-1_DPLE";Tend="3885";Tstart="3751";shortTE="F";uid="9c3a0363-eaff-4157-9644-27051c41b636"
NC_045814.1	RepeatMasker	LINE/Penelope	3746204	3746333	671	+	.	ID="PENELOPE-2_DPLE";Tend="1386";Tstart="1245";shortTE="F";uid="9a5642f4-16aa-467c-a7b7-492b3d37bfc2"
NC_045814.1	RepeatMasker	LTR/Gypsy	9074320	9074487	811	+	.	ID="GYPSY-1_DPLE";Tend="3858";Tstart="3682";shortTE="F";uid="397d0be8-cb85-4a7c-8712-d2de3b7ff2f0"
NC_045814.1	RepeatMasker	SINE	3403671	3403959	2059	+	.	ID="HASE2-1_DPLE";Tend="301";Tstart="1";shortTE="F";uid="2c24b304-375e-4cd4-924f-17afbc6e24af"
NC_045814.1	RepeatMasker	LINE/Penelope	1502509	1502762	916	+	.	ID="PENELOPE-1_DPLE";TEgroup="NC_045814.1%7CPENELOPE-1_DPLE%7C9";Tend="158";Tstart="1";shortTE="F";uid="648c9f00-44c2-462d-a7fe-0a8311201c8f"
NC_045814.1	RepeatMasker	RC/Helitron	7478851	7479278	2203	+	.	ID="HELITRON-3_DPLE";TEgroup="NC_045814.1%7CHELITRON-3_DPLE%7C1";Tend="688";Tstart="1";shortTE="F";uid="5788d1de-cc39-47c2-9602-d0bf240cb67b"
NC_045814.1	RepeatMasker	LINE/R2-Hero	288059	288406	1764	+	.	ID="R2-HERO-1_DPLE";Tend="2513";Tstart="2187";shortTE="F";uid="34d92b5a-2ea1-42e9-a23d-cabbc86916ea"
NC_045814.1	RepeatMasker	LINE/R1	2015236	2015583	630	+	.	ID="SART-1B_HMM";Tend="4373";Tstart="4029";shortTE="F";uid="135424d4-b25e-4037-a26c-adc03e98c6f6"
NC_045814.1	RepeatMasker	LINE/R2-Hero	7871362	7872054	3351	+	.	ID="R2-HERO-1_DPLE";TEgroup="NC_045814.1%7CR2-HERO-1_DPLE%7C28";Tend="2513";Tstart="1642";shortTE="F";uid="5aa4ceda-b2d4-4e41-8da9-04f1b36962d9"
NC_045814.1	RepeatMasker	LINE/Penelope	3930677	3930825	472	+	.	ID="PENELOPE-1_DPLE";Tend="147";Tstart="2";shortTE="F";uid="5682aef6-e82b-4683-8eac-ba9078f0455a"
NC_045814.1	RepeatMasker	LINE/R2-Hero	9473224	9474240	7399	+	.	ID="R2-HERO-1_DPLE";Tend="2424";Tstart="1379";shortTE="F";uid="dc224631-8f7d-4444-a70e-075862980a22"
NC_045814.1	RepeatMasker	LINE/Penelope	9693822	9694080	516	+	.	ID="PENELOPE-1_DPLE";Tend="443";Tstart="170";shortTE="F";uid="80c36fc7-d638-4627-8885-cf2ffccd984e"
NC_045814.1	RepeatMasker	LINE/Penelope	6255450	6255588	843	+	.	ID="PENELOPE-1_DPLE";Tend="140";Tstart="1";shortTE="F";uid="1ddfe2f1-5698-4c6f-a830-35bb1a9851ea"
NC_045814.1	RepeatMasker	LINE/Penelope	9349213	9349335	416	+	.	ID="PENELOPE-1_DPLE";Tend="124";Tstart="1";shortTE="F";uid="2bf06b18-334e-43ce-9d8f-767f06e74f61"
NC_045814.1	RepeatMasker	RC/Helitron	9823305	9824141	1463	+	.	ID="HELITRON-4_DRH";Tend="3676";Tstart="2828";shortTE="F";uid="a8468b12-6fb8-4e82-ad1b-ddca4ee4f82a"
NC_045814.1	RepeatMasker	LINE/R2-Hero	4017173	4017391	1374	+	.	ID="R2-HERO-1_DPLE";Tend="2503";Tstart="2286";shortTE="F";uid="a5b47b85-eba3-4eaa-a9a2-d1d4c3e13a47"
NC_045814.1	RepeatMasker	LINE/I-Jockey	4001457	4002997	1211	+	.	ID="I-JOCKEY-1_DPLE";TEgroup="NC_045814.1%7CI-JOCKEY-1_DPLE%7C1";Tend="2155";Tstart="21";shortTE="F";uid="0784c566-9b77-41e4-ae49-1387d31bd043"
NC_045814.1	RepeatMasker	Simple_repeat	3021858	3022118	653	+	.	ID="(TG)N";Tend="261";Tstart="1";shortTE="F";uid="6cb272b3-046c-478e-9793-ac241469ecd8"
NC_045814.1	RepeatMasker	SINE	2196593	2196892	2542	+	.	ID="HASE2-1_DPLE";Tend="301";Tstart="1";shortTE="F";uid="b4ac55af-d518-42d7-a43e-6fab54802bda"
NC_045814.1	RepeatMasker	Unknown	648459	648947	1034	+	.	ID="UNKNOWN-42_DPLE";Tend="1592";Tstart="1053";shortTE="F";uid="5adffeb2-22c6-472d-8724-dfa8d4b10917"
NC_045814.1	RepeatMasker	LINE/R2-Hero	2600121	2600569	2396	+	.	ID="R2-HERO-1_DPLE";Tend="2513";Tstart="2048";shortTE="F";uid="a645022e-4447-4d55-a75d-aa931bcea64d"
NC_045814.1	RepeatMasker	LINE/R1	7461729	7461996	1431	+	.	ID="R1-2_DPLE";Tend="1016";Tstart="728";shortTE="F";uid="7e02e22f-ab13-4fb6-92e5-372a6fd733a0"
NC_045814.1	RepeatMasker	DNA/hAT-Ac	1842079	1842500	1784	+	.	ID="NMAR-2_HMEL";Tend="997";Tstart="566";shortTE="F";uid="b0d3ac60-9b80-47ff-b61c-2a4a544c7e47"
NC_045814.1	RepeatMasker	LINE/R1	6634231	6634422	463	+	.	ID="R1-5_BM";Tend="4938";Tstart="4745";shortTE="F";uid="30870942-c9fd-4461-8165-1fb8a48faf58"
NC_045814.1	RepeatMasker	SINE	9501428	9501553	1011	+	.	ID="HASE2-1_DPLE";Tend="128";Tstart="1";shortTE="F";uid="f4483ff3-fd65-4e01-b704-d68456c9cd94"
NC_045814.1	RepeatMasker	LINE/R2-Hero	2144388	2145022	4595	+	.	ID="R2-HERO-1_DPLE";Tend="2512";Tstart="1877";shortTE="F";uid="2f141c3c-e4c7-481c-a606-815d0244ede6"
NC_045814.1	RepeatMasker	Unknown	2430438	2430572	406	+	.	ID="UNKNOWN-18_DPLE";Tend="1306";Tstart="1170";shortTE="F";uid="92a7da92-66a2-400a-9709-bd536828e718"
NC_045814.1	RepeatMasker	Unknown	1616827	1617009	523	+	.	ID="UNKNOWN-18_DPLE";Tend="1277";Tstart="1110";shortTE="F";uid="3b1adc06-a256-463f-95b7-6cb54ed99a80"
NC_045814.1	RepeatMasker	LINE/R2-Hero	4757356	4757461	833	+	.	ID="R2-HERO-1_DPLE";Tend="2513";Tstart="2408";shortTE="F";uid="82ae35e7-c8ff-4306-a037-6cab3e3f7b6b"
NC_045814.1	RepeatMasker	LINE/Penelope	3835	3954	734	+	.	ID="PENELOPE-1_DPLE";Tend="134";Tstart="11";shortTE="F";uid="3995e71b-e236-495a-8128-063cb1f4b80a"
NC_045814.1	RepeatMasker	LINE/CR1-Zenon	1540674	1540952	815	+	.	ID="ZENON-2C_PPO";Tend="343";Tstart="66";shortTE="F";uid="495343f4-29fd-4074-9069-c01d8554c922"
NC_045814.1	RepeatMasker	RC/Helitron	410665	412444	10422	+	.	ID="HELITRON-4_DPLE";Tend="2403";Tstart="583";shortTE="F";uid="595aed97-ddb2-4d5e-b75e-3a4af62e9578"
NC_045814.1	RepeatMasker	DNA/TcMar-Mariner	1412035	1412269	446	+	.	ID="MARINER-74_HSAL";Tend="406";Tstart="171";shortTE="F";uid="721093bd-5d58-4749-9393-318c3ee412b5"
NC_045814.1	RepeatMasker	Unknown	3315939	3316799	1030	+	.	ID="UNKNOWN-40_DPLE";TEgroup="NC_045814.1%7CUNKNOWN-40_DPLE%7C1";Tend="557";Tstart="5";shortTE="F";uid="1c8910be-01ca-4f80-80ed-3e4b951d10fa"
NC_045814.1	RepeatMasker	LINE/R2-Hero	9222282	9222969	4051	+	.	ID="R2-HERO-1_DPLE";Tend="2376";Tstart="1688";shortTE="F";uid="5d51327d-5b84-49ad-b7fe-d6862d72358d"
NC_045814.1	RepeatMasker	LTR	4503283	4503472	958	+	.	ID="LTR-5_DPLE";Tend="2939";Tstart="2720";shortTE="F";uid="20937d2b-533c-4283-9749-7bd0813769d1"
NC_045814.1	RepeatMasker	LTR	7532029	7532335	1829	+	.	ID="LTR-1_DPLE";Tend="1666";Tstart="1361";shortTE="F";uid="9dee5601-548f-4e54-a23b-f6a844b1f022"
NC_045814.1	RepeatMasker	LINE/Penelope	5349491	5349628	826	+	.	ID="PENELOPE-1_DPLE";Tend="141";Tstart="4";shortTE="F";uid="accd8a0a-56a9-4686-a13c-e6a52b14937e"
NC_045814.1	RepeatMasker	LINE/RTE-RTE	1188673	1188987	646	+	.	ID="RTE-16_HMEL";Tend="4082";Tstart="3775";shortTE="F";uid="6f706621-e8a6-4fc1-b1c1-a3d40e672e1f"
NC_045814.1	RepeatMasker	Unknown	6255928	6257024	5810	+	.	ID="UNKNOWN-6_DPLE";TEgroup="NC_045814.1%7CUNKNOWN-6_DPLE%7C1";Tend="2654";Tstart="1320";shortTE="F";uid="0f5783b1-c64b-4fa4-8da8-3bbfbf968147"
NC_045814.1	RepeatMasker	RC/Helitron	3947670	3947781	589	+	.	ID="HELITRON-N4_LMI";Tend="113";Tstart="2";shortTE="F";uid="ce25cb3c-71bf-4eab-8de5-4b7afd2b98c8"
NC_045814.1	RepeatMasker	LTR/Gypsy	8006873	8007066	750	+	.	ID="GYPSY-1_DPLE";Tend="3887";Tstart="3682";shortTE="F";uid="7eeb0a6a-4ec2-410a-80a9-2867ae65782c"
NC_045814.1	RepeatMasker	LINE/Penelope	5195108	5195375	1217	+	.	ID="PENELOPE-1_DPLE";TEgroup="NC_045814.1%7CPENELOPE-1_DPLE%7C37";Tend="148";Tstart="2";shortTE="F";uid="5005a892-2fa3-4cc6-9342-5e02ffd6702f"
NC_045814.1	RepeatMasker	LINE/R2-Hero	2318260	2318423	1144	+	.	ID="R2-HERO-1_DPLE";Tend="2513";Tstart="2340";shortTE="F";uid="ebadb418-9fbc-4692-8b25-9ccc9f41c121"
NC_045814.1	RepeatMasker	LINE/R2-Hero	1988534	1988849	1543	+	.	ID="R2-HERO-1_DPLE";Tend="2413";Tstart="1995";shortTE="F";uid="9fea2498-fd5c-45f3-ab06-5c9b89f8db1a"
NC_045814.1	RepeatMasker	SINE	7964428	7964715	1912	+	.	ID="HASE2-1_DPLE";Tend="298";Tstart="1";shortTE="F";uid="55a4e30c-28a7-48f9-9595-cf2f9865cee1"
NC_045814.1	RepeatMasker	Unknown	5823629	5823825	566	+	.	ID="UNKNOWN-18_DPLE";Tend="1284";Tstart="1106";shortTE="F";uid="8df72d13-57f7-4b80-a52e-9709a2437643"
NC_045814.1	RepeatMasker	LINE/CR1-Zenon	1880346	1881381	774	+	.	ID="ZENON-2_HMEL";Tend="3490";Tstart="2504";shortTE="F";uid="4cb0497f-7aa0-4337-bfe8-e28ae4cd79cb"
NC_045814.1	RepeatMasker	LINE/Penelope	9214065	9214292	668	+	.	ID="PENELOPE-1_DPLE";Tend="290";Tstart="57";shortTE="F";uid="1962232c-a390-417e-8899-1c14a69d11b6"
NC_045814.1	RepeatMasker	LTR/Gypsy	6646797	6646985	923	+	.	ID="GYPSY-1_DPLE";Tend="3878";Tstart="3688";shortTE="F";uid="0e1d73d6-b865-46b5-ae93-838dcbd9274e"
NC_045814.1	RepeatMasker	LINE/Penelope	890582	890701	861	+	.	ID="PENELOPE-1_DPLE";Tend="151";Tstart="33";shortTE="F";uid="5cecc74b-2f34-4562-813e-991e09b617f3"
NC_045814.1	RepeatMasker	RC/Helitron	9732190	9732305	688	+	.	ID="HELITRON-6_DPLE";Tend="117";Tstart="2";shortTE="F";uid="61969b99-d8d8-433e-bc1d-f3e6eafcda71"
NC_045814.1	RepeatMasker	LINE/CR1-Zenon	3186056	3186183	453	+	.	ID="ZENON-2C_PPO";Tend="179";Tstart="47";shortTE="F";uid="3690d8ff-b7f1-401d-911b-df283e296554"
NC_045814.1	RepeatMasker	LINE/R1	1821072	1821252	1028	+	.	ID="R1-1_DPLE";Tend="2731";Tstart="2486";shortTE="F";uid="35026b03-72c2-490f-b4d0-23fe4ffebe4d"
NC_045814.1	RepeatMasker	LINE/Penelope	8448963	8449132	1126	+	.	ID="PENELOPE-1_DPLE";Tend="173";Tstart="1";shortTE="F";uid="bfdac7ea-c16a-474d-980f-9f51d1b7de7e"
NC_045814.1	RepeatMasker	Unknown	8735964	8736220	1245	+	.	ID="REP-3_LMI";Tend="262";Tstart="1";shortTE="F";uid="b70dac4e-5f3c-4944-ac8b-1a654e9f4216"
NC_045814.1	RepeatMasker	LINE/I-Jockey	5133677	5133933	1200	+	.	ID="I-JOCKEY-1_DPLE";Tend="257";Tstart="1";shortTE="F";uid="3b92122d-3d53-4992-8c5b-725982e51794"
NC_045814.1	RepeatMasker	LTR/Gypsy	159467	159618	589	+	.	ID="GYPSY-1_DPLE";Tend="3863";Tstart="3706";shortTE="F";uid="8f558586-6f71-4a53-9e8e-a865e53cbeb4"
NC_045814.1	RepeatMasker	Unknown	647587	648059	1536	+	.	ID="UNKNOWN-4_DPLE";TEgroup="NC_045814.1%7CUNKNOWN-4_DPLE%7C1";Tend="391";Tstart="1";shortTE="F";uid="bbb8ec9d-09f7-4fb2-8219-216c759b94e2"
NC_045814.1	RepeatMasker	LTR	9364853	9365152	1689	+	.	ID="LTR-1_DPLE";Tend="1666";Tstart="1362";shortTE="F";uid="0d671c68-1940-41a3-b63c-c66fa810fdd7"
NC_045814.1	RepeatMasker	Unknown	740566	740838	795	+	.	ID="UNKNOWN-23_DPLE";Tend="548";Tstart="265";shortTE="F";uid="b0f14797-0f20-4d9f-b603-50467349de9b"
NC_045814.1	RepeatMasker	LINE/L2	4144846	4145026	911	+	.	ID="L2-2_DPLE";Tend="2688";Tstart="2507";shortTE="F";uid="c14fff5d-d163-4c72-b8e7-3b34296b9bfe"
NC_045814.1	RepeatMasker	DNA/PIF-Harbinger	7468725	7469357	971	+	.	ID="ISL2EU-7_CFL";Tend="2118";Tstart="1485";shortTE="F";uid="83182a8b-e03c-40ed-90b9-3e7878d32953"
NC_045814.1	RepeatMasker	LINE/CR1-Zenon	1359202	1359500	616	+	.	ID="ZENON-2C_PPO";Tend="369";Tstart="47";shortTE="F";uid="995df12d-5645-41e9-b18c-cce5936ab30e"
NC_045814.1	RepeatMasker	LINE/Penelope	2424517	2424662	745	+	.	ID="PENELOPE-1_DPLE";Tend="149";Tstart="3";shortTE="F";uid="52653b2e-7935-42d4-84de-7686ad673eb8"
NC_045814.1	RepeatMasker	RC/Helitron	705226	705900	4776	+	.	ID="HELITRON-3_DPLE";Tend="687";Tstart="1";shortTE="F";uid="8eca0be2-8e27-486c-b2e3-26eb158a3643"
NC_045814.1	RepeatMasker	RC/Helitron	2691736	2692149	3069	+	.	ID="HELITRON-7_DPLE";Tend="615";Tstart="199";shortTE="F";uid="42a7aa27-c876-4461-9fc1-a3561e5951c8"
NC_045814.1	RepeatMasker	SINE	2729372	2729667	2429	+	.	ID="HASE2-1_DPLE";Tend="298";Tstart="1";shortTE="F";uid="5f8a52a0-6bda-430e-9069-7278dfd5309f"
NC_045814.1	RepeatMasker	RC/Helitron	5266107	5266245	518	+	.	ID="HELITRON-6_DPLE";Tend="389";Tstart="242";shortTE="F";uid="63dae704-e162-46bf-b2ea-e64341a410bf"
NC_045814.1	RepeatMasker	LTR/Gypsy	8991684	8991868	1023	+	.	ID="GYPSY-1_DPLE";Tend="3876";Tstart="3680";shortTE="F";uid="24674428-34f6-428f-9e49-928cc3850c35"
NC_045814.1	RepeatMasker	DNA	1993960	1994611	4831	+	.	ID="DNA-HARB%3F-1_DPLE";Tend="760";Tstart="106";shortTE="F";uid="d88add72-3a9c-4095-b9da-a881321f374f"
NC_045814.1	RepeatMasker	Unknown	3596994	3597130	607	+	.	ID="UNKNOWN-18_DPLE";Tend="925";Tstart="790";shortTE="F";uid="055ecf63-3832-4fd5-a968-a3f7e7fde9c4"
NC_045814.1	RepeatMasker	LTR	3785407	3785507	511	+	.	ID="LTR-5_DPLE";Tend="2937";Tstart="2839";shortTE="F";uid="8e85871f-2ceb-483d-88a4-b8a79fcbbc1b"
NC_045814.1	RepeatMasker	LINE/Penelope	3828088	3828504	1831	+	.	ID="PENELOPE-1_DPLE";TEgroup="NC_045814.1%7CPENELOPE-1_DPLE%7C30";Tend="299";Tstart="3";shortTE="F";uid="da52dca5-6194-4bf0-850b-e8817f05fc24"
NC_045814.1	RepeatMasker	LINE/Penelope	2905233	2905521	2162	+	.	ID="PENELOPE-1_DPLE";Tend="297";Tstart="1";shortTE="F";uid="9173eb32-f8d3-4903-9d99-90d93d6d0772"
NC_045814.1	RepeatMasker	Unknown	872984	873254	1562	+	.	ID="UNKNOWN-23_DPLE";Tend="536";Tstart="267";shortTE="F";uid="48b80ec7-21cf-4ded-b044-5ba6de6d5247"
NC_045814.1	RepeatMasker	LINE/Penelope	5019408	5019549	764	+	.	ID="PENELOPE-1_DPLE";Tend="140";Tstart="3";shortTE="F";uid="bc35405b-1599-4081-b1ba-9818f18662de"
NC_045814.1	RepeatMasker	LINE/Penelope	1119723	1119842	756	+	.	ID="PENELOPE-1_DPLE";Tend="134";Tstart="11";shortTE="F";uid="d556f89d-7c5d-4cbb-9c99-b9a9550f5050"
NC_045814.1	RepeatMasker	LTR/Gypsy	3362279	3362713	829	+	.	ID="GYPSY-17_PPO-I";Tend="971";Tstart="542";shortTE="F";uid="87a19d3e-e598-4d23-bd0d-fde35591208c"
NC_045814.1	RepeatMasker	DNA	7070348	7070702	2401	+	.	ID="DNA-HARB%3F-1_DPLE";Tend="781";Tstart="397";shortTE="F";uid="c4a16e61-124f-4534-93ae-683784cda851"
NC_045814.1	RepeatMasker	DNA/TcMar-Tc1	4167382	4167624	730	+	.	ID="MARINER-2_BM";Tend="1184";Tstart="955";shortTE="F";uid="5f5599be-5299-4ab3-94fa-c724dc314059"
NC_045814.1	RepeatMasker	LINE/Penelope	1147494	1147639	1231	+	.	ID="PENELOPE-1_DPLE";Tend="147";Tstart="1";shortTE="F";uid="15bb12d2-76be-4739-98c0-002b7d8b994a"
NC_045814.1	RepeatMasker	LINE/RTE-BovB	6900512	6900651	1123	+	.	ID="RTE-1_DPL";Tend="2571";Tstart="2433";shortTE="F";uid="821bd0e4-1106-4be8-8770-d3c6b8bb4129"
NC_045814.1	RepeatMasker	LINE/Penelope	9119114	9119230	746	+	.	ID="PENELOPE-1_DPLE";Tend="147";Tstart="33";shortTE="F";uid="108a90d1-1662-48b5-a28b-209eecf2c43b"
NC_045814.1	RepeatMasker	LINE/Penelope	743051	743164	595	+	.	ID="PENELOPE-1_DPLE";Tend="151";Tstart="35";shortTE="F";uid="5f2b12ba-b442-4807-9ec9-b684ff6e890d"
NC_045814.1	RepeatMasker	Unknown	1575629	1576747	3282	+	.	ID="UNKNOWN-DNA%3F-33_DPLE";TEgroup="NC_045814.1%7CUNKNOWN-DNA%3F-33_DPLE%7C2";Tend="2609";Tstart="2063";shortTE="F";uid="2f9c52bd-1864-4833-b474-e419082895ed"
NC_045814.1	RepeatMasker	LINE/RTE-BovB	387778	387915	559	+	.	ID="RTE-9_PPO";Tend="295";Tstart="133";shortTE="F";uid="3d84e669-5d39-4180-8ca7-b8d7ec79a86c"
NC_045814.1	RepeatMasker	LINE/R2-Hero	1693980	1694103	898	+	.	ID="R2-HERO-1_DPLE";Tend="2513";Tstart="2390";shortTE="F";uid="5e4f8f97-0492-421f-be4b-ca9d8666bd87"
NC_045814.1	RepeatMasker	LINE/RTE-BovB	8012954	8013075	632	+	.	ID="RTE-9_PPO";Tend="295";Tstart="177";shortTE="F";uid="8c546fef-3271-4489-824b-5d8a29adad7b"
NC_045814.1	RepeatMasker	LINE/Penelope	1257970	1258762	1129	+	.	ID="PENELOPE-1_DPLE";Tend="932";Tstart="31";shortTE="F";uid="9ac3c266-6444-4b8b-bb5b-b947a7484da2"
NC_045814.1	RepeatMasker	DNA/TcMar-Tc1	6632617	6632937	717	+	.	ID="MAR1_BM";Tend="374";Tstart="49";shortTE="F";uid="cab9bec9-7cd0-404e-891c-c003316364ec"
NC_045814.1	RepeatMasker	LINE/Penelope	4364619	4364765	611	+	.	ID="PENELOPE-1_DPLE";Tend="151";Tstart="1";shortTE="F";uid="4388149e-6ec5-45ee-8c69-bc79f07d4e2f"
NC_045814.1	RepeatMasker	Unknown	6786852	6787159	1805	+	.	ID="UNKNOWN-16_DPLE";Tend="323";Tstart="2";shortTE="F";uid="f7d44c08-bb2d-4f5b-ba5e-6cdd63e6e67f"
NC_045814.1	RepeatMasker	Unknown	1634401	1634583	523	+	.	ID="UNKNOWN-18_DPLE";Tend="1277";Tstart="1110";shortTE="F";uid="a6cfd85f-5b03-4a70-bbbf-9b67da397c3a"
NC_045814.1	RepeatMasker	LINE/RTE-BovB	3338174	3338336	977	+	.	ID="RTE-9_PPO";Tend="295";Tstart="138";shortTE="F";uid="2c9c8972-4c15-4e1d-ada3-1067beeb9541"
NC_045814.1	RepeatMasker	DNA/TcMar-Mariner	6466915	6467160	660	+	.	ID="MARINER-18_AEC";Tend="264";Tstart="2";shortTE="F";uid="6d7b94c2-b80f-4a80-9eb0-9a1119315278"
NC_045814.1	RepeatMasker	Unknown	9112567	9112780	1085	+	.	ID="UNKNOWN-16_DPLE";Tend="226";Tstart="5";shortTE="F";uid="d0bcdd23-b602-4662-b508-158a0bccea24"
NC_045814.1	RepeatMasker	LINE/Penelope	1936411	1936535	735	+	.	ID="PENELOPE-1_DPLE";Tend="150";Tstart="26";shortTE="F";uid="95d3d915-3229-4a2a-a6fe-78cc56a2afd7"
NC_045814.1	RepeatMasker	DNA/TcMar-Mariner	7295563	7296167	2910	+	.	ID="MARINER-12_LHU";Tend="1286";Tstart="665";shortTE="F";uid="2f572e19-c503-4f3f-8243-ca01ab163581"
NC_045814.1	RepeatMasker	LINE/L2	2342822	2343217	550	+	.	ID="L2-9_HMEL";Tend="1325";Tstart="898";shortTE="F";uid="a8db9667-1900-4f74-a51f-a57dc7dd2d83"
NC_045814.1	RepeatMasker	RC/Helitron	5231199	5231553	1620	+	.	ID="HELITRON-6_DPLE";Tend="1025";Tstart="658";shortTE="F";uid="d2c9726f-c4a0-4cfc-8cb8-56b6bd4cc0a2"
NC_045814.1	RepeatMasker	LINE/Penelope	4785854	4785955	488	+	.	ID="PENELOPE-1_DPLE";Tend="133";Tstart="30";shortTE="F";uid="bee01e30-fdff-481c-ada3-66e0d470e92d"
NC_045814.1	RepeatMasker	DNA/TcMar-Mariner	2823321	2824172	2695	+	.	ID="MARINER-N5_SIN";Tend="906";Tstart="15";shortTE="F";uid="ed7bdfec-6d3f-4128-80d5-a5994061df1d"
NC_045814.1	RepeatMasker	Unknown	9038332	9038534	497	+	.	ID="UNKNOWN-18_DPLE";Tend="1292";Tstart="1105";shortTE="F";uid="c2e69e61-9c64-4b7b-a022-3986fb872099"
NC_045814.1	RepeatMasker	LTR/Gypsy	852268	852473	892	+	.	ID="GYPSY-1_DPLE";Tend="3886";Tstart="3680";shortTE="F";uid="4504470d-6631-455f-868d-71fb8cd5cf25"
NC_045814.1	RepeatMasker	LINE/CR1-Zenon	8030376	8030613	532	+	.	ID="ZENON-2_PXU";Tend="299";Tstart="53";shortTE="F";uid="cc33eafe-ade6-4534-827d-96b69c3c85c1"
NC_045814.1	RepeatMasker	LINE/R1	893	1004	756	+	.	ID="R1-1_DPLE";Tend="2731";Tstart="2611";shortTE="F";uid="65bc3d05-b0c1-47b8-bdef-d47f1576edef"
NC_045814.1	RepeatMasker	LINE/CR1-Zenon	2245541	2245795	477	+	.	ID="ZENON-2C_PPO";Tend="323";Tstart="61";shortTE="F";uid="8e9e9fc5-5610-45cc-b3b5-342bcccd5026"
NC_045814.1	RepeatMasker	LINE/CR1-Zenon	1837919	1838678	1029	+	.	ID="ZENON-2_HMEL";Tend="2585";Tstart="1776";shortTE="F";uid="a4abdfb5-c64d-4cfe-90ed-0dba5226f5ed"
NC_045814.1	RepeatMasker	DNA/TcMar-Mariner	9255756	9256015	508	+	.	ID="MARINER-5_ACE";Tend="360";Tstart="71";shortTE="F";uid="f9bf8151-63dd-4833-accc-c2e7520ce9d3"
NC_045814.1	RepeatMasker	LINE/Penelope	8243018	8243315	1043	+	.	ID="PENELOPE-1_DPLE";TEgroup="NC_045814.1%7CPENELOPE-1_DPLE%7C58";Tend="164";Tstart="3";shortTE="F";uid="ed132859-e6d1-48ae-985e-4503dc36c181"
NC_045814.1	RepeatMasker	LINE/Penelope	699575	699737	484	+	.	ID="PENELOPE-1_DPLE";TEgroup="NC_045814.1%7CPENELOPE-1_DPLE%7C4";Tend="150";Tstart="1";shortTE="T";uid="aa8baed4-7a72-467e-97fd-995fbf96f9c2"
NC_045814.1	RepeatMasker	LINE/R2-Hero	1578228	1578350	991	+	.	ID="R2-HERO-1_DPLE";Tend="2513";Tstart="2391";shortTE="F";uid="ebf94a48-1af0-4a41-8381-042ca13d400a"
NC_045814.1	RepeatMasker	LINE/CR1	6439031	6439356	1070	+	.	ID="CR1-1_DPLE";Tend="504";Tstart="153";shortTE="F";uid="b56d3e67-e62c-4c66-b3ff-01eabddf4732"
NC_045814.1	RepeatMasker	Unknown	5113740	5113896	1043	+	.	ID="UNKNOWN-34_DPLE";Tend="158";Tstart="2";shortTE="F";uid="b083db3c-1858-4675-a481-2d4ae09cbd75"
NC_045814.1	RepeatMasker	LINE/R2-Hero	9385951	9387693	4227	+	.	ID="R2-HERO-1_DPLE";TEgroup="NC_045814.1%7CR2-HERO-1_DPLE%7C34";Tend="2513";Tstart="53";shortTE="F";uid="6596fe21-e6a7-4a41-a1df-d86a51a44722"
NC_045814.1	RepeatMasker	LINE/R2-Hero	8642041	8642344	1748	+	.	ID="R2-HERO-1_DPLE";Tend="2495";Tstart="2169";shortTE="F";uid="2c455f33-634a-413f-96a8-c58f8a3190fb"
NC_045814.1	RepeatMasker	RC/Helitron	5869327	5869445	408	+	.	ID="HELITRON-N7_PXU";Tend="131";Tstart="13";shortTE="F";uid="0031b7a0-ca67-45d7-8e7e-bdd4f75e4297"
NC_045814.1	RepeatMasker	SINE	1023202	1023307	778	+	.	ID="HASE2-1_DPLE";Tend="301";Tstart="200";shortTE="F";uid="b0251e94-dc5c-4ea1-a446-7a0d723cfbe7"
NC_045814.1	RepeatMasker	SINE	1497889	1498146	1547	+	.	ID="HASE2-1_DPLE";Tend="301";Tstart="1";shortTE="F";uid="99819cec-19b8-4fc9-9bb2-1fd3f9e58128"
NC_045814.1	RepeatMasker	LINE/L2	1783378	1784228	688	+	.	ID="L2-2_DPLE";TEgroup="NC_045814.1%7CL2-2_DPLE%7C2";Tend="1859";Tstart="4";shortTE="F";uid="d2eece3c-319b-4002-a61a-e7517a99a09e"
NC_045814.1	RepeatMasker	LINE/Penelope	5502267	5502429	464	+	.	ID="PENELOPE-1_DPLE";TEgroup="NC_045814.1%7CPENELOPE-1_DPLE%7C41";Tend="152";Tstart="1";shortTE="T";uid="8338a9e6-9d2d-44e8-8073-83ea99158ee1"
NC_045814.1	RepeatMasker	LINE/R2-Hero	7313103	7313398	1875	+	.	ID="R2-HERO-1_DPLE";Tend="2513";Tstart="2205";shortTE="F";uid="bcb62a1e-dfd8-434b-9d3c-946a99fc00c4"
NC_045814.1	RepeatMasker	Unknown	3387344	3387715	2546	+	.	ID="UNKNOWN-4_DPLE";Tend="391";Tstart="1";shortTE="F";uid="d96af5e0-cf17-485e-b08f-8bdfd8e68d95"
NC_045814.1	RepeatMasker	Unknown	4924631	4924900	571	+	.	ID="UNKNOWN-42_DPLE";Tend="1955";Tstart="1708";shortTE="F";uid="126603ab-12fd-4792-ad40-f96ec2130d29"
NC_045814.1	RepeatMasker	LINE/CR1-Zenon	1832585	1834305	1751	+	.	ID="ZENON-2_HMEL";Tend="3485";Tstart="1751";shortTE="F";uid="ea0f3cfc-0a56-4046-9a12-3448765fce2d"
NC_045814.1	RepeatMasker	LINE/Penelope	1859735	1859881	1281	+	.	ID="PENELOPE-1_DPLE";Tend="148";Tstart="1";shortTE="F";uid="c8688d5b-58e6-4f6a-94a6-7bf249278111"
NC_045814.1	RepeatMasker	LINE/RTE-BovB	6899093	6900527	12633	+	.	ID="RTE-2_DPL";Tend="2928";Tstart="1490";shortTE="F";uid="6b2544e4-6720-4006-a797-e09711b8bfd9"
NC_045814.1	RepeatMasker	LINE/Penelope	7005282	7005394	771	+	.	ID="PENELOPE-1_DPLE";Tend="144";Tstart="35";shortTE="F";uid="99266d23-63fe-4eb7-b37b-385c30335cb2"
NC_045814.1	RepeatMasker	SINE	2177958	2178058	758	+	.	ID="HASE2-1_DPLE";Tend="301";Tstart="204";shortTE="F";uid="af515742-d326-4466-8f3d-91d6ff47b9db"
NC_045814.1	RepeatMasker	Unknown	1814804	1815232	3236	+	.	ID="UNKNOWN-8_DPLE";Tend="489";Tstart="54";shortTE="F";uid="5302890c-73f1-4721-9245-8f8dd66c7c8f"
NC_045814.1	RepeatMasker	LINE/RTE-BovB	1466461	1468689	675	+	.	ID="RTE-4_DPL";TEgroup="NC_045814.1%7CRTE-4_DPL%7C1";Tend="3261";Tstart="1";shortTE="F";uid="b79a3523-9028-480b-be97-09945dadcac4"
NC_045814.1	RepeatMasker	LINE/R2-Hero	3870188	3870804	3986	+	.	ID="R2-HERO-1_DPLE";Tend="1856";Tstart="1202";shortTE="F";uid="fad227c5-f6cb-456b-aa6d-d0d19fdd480c"
NC_045814.1	RepeatMasker	LINE/Penelope	8054965	8055405	1471	+	.	ID="PENELOPE-1_DPLE";Tend="543";Tstart="88";shortTE="F";uid="a989cd18-fb93-4f78-8b40-8060247da698"
NC_045814.1	RepeatMasker	SINE	3755052	3755359	2197	+	.	ID="HASE2-1_DPLE";Tend="301";Tstart="1";shortTE="F";uid="f346eb54-9649-42d2-a613-02fa8cb15d69"
NC_045814.1	RepeatMasker	Simple_repeat	1324234	1324375	517	+	.	ID="(TA)N";Tend="143";Tstart="2";shortTE="F";uid="bd5ed99f-29b3-47c5-9f3e-526bf9503788"
NC_045814.1	RepeatMasker	LINE/Penelope	9794355	9794729	935	+	.	ID="PENELOPE-1_DPLE";Tend="530";Tstart="96";shortTE="F";uid="5089d911-d3da-463d-95e9-da87316e2b02"
NC_045814.1	RepeatMasker	Unknown	9462090	9462347	616	+	.	ID="UNKNOWN-42_DPLE";Tend="1935";Tstart="1699";shortTE="F";uid="c7701d3c-6592-4306-9aa8-f1dbd76cd7ea"
NC_045814.1	RepeatMasker	DNA/hAT-Ac	1843690	1845829	1055	+	.	ID="NMAR-2_HMEL";TEgroup="NC_045814.1%7CNMAR-2_HMEL%7C1";Tend="3608";Tstart="1350";shortTE="F";uid="3cfbd562-b0a7-40d0-9e4a-535ff7ffd981"
NC_045814.1	RepeatMasker	DNA/TcMar-Mariner	6233106	6233393	544	+	.	ID="MARINER-42_HSAL";Tend="1069";Tstart="767";shortTE="F";uid="1f98bbac-4376-4b82-ba28-dcfdd7cc830f"
NC_045814.1	RepeatMasker	LTR/Gypsy	9496930	9497093	590	+	.	ID="GYPSY-1_DPLE";Tend="3867";Tstart="3688";shortTE="F";uid="fd1ec1e7-f232-4ebb-b462-967a8208f9c0"
NC_045814.1	RepeatMasker	LINE/R2-Hero	1785883	1786768	4494	+	.	ID="R2-HERO-1_DPLE";Tend="2402";Tstart="1554";shortTE="F";uid="62f3b9ef-dcf6-442f-8dbe-977945c98d9d"
NC_045814.1	RepeatMasker	Unknown	6720049	6720517	2739	+	.	ID="UNKNOWN-20_DPLE";Tend="1127";Tstart="693";shortTE="F";uid="ceb5be27-fa9a-4083-be47-dcb5930ebed2"
NC_045814.1	RepeatMasker	LINE/Penelope	6263338	6264000	5713	+	.	ID="PENELOPE-1_DPLE";Tend="1929";Tstart="1267";shortTE="F";uid="978002d2-23ec-406f-b1e2-f0dd8c235597"
NC_045814.1	RepeatMasker	Unknown	58825	58993	1461	+	.	ID="UNKNOWN-15_DPLE";Tend="169";Tstart="2";shortTE="F";uid="b815f3be-11b3-4f46-a258-b6775b10023f"
NC_045814.1	RepeatMasker	LINE/Penelope	6764215	6764356	734	+	.	ID="PENELOPE-1_DPLE";Tend="152";Tstart="3";shortTE="F";uid="5a43110a-065f-4bfe-a1a6-372976092a64"
NC_045814.1	RepeatMasker	LINE/CR1	2102511	2104213	11104	+	.	ID="CR1-1_DPLE";Tend="1834";Tstart="93";shortTE="F";uid="2ef8ced7-d6ea-4711-a049-0f58321029bc"
NC_045814.1	RepeatMasker	RC/Helitron	9813799	9813952	451	+	.	ID="HELITRON-N6B_PPO";Tend="155";Tstart="1";shortTE="F";uid="da7d2e01-3c1b-4a46-a0ea-a1872a39b477"
NC_045814.1	RepeatMasker	Unknown	6157635	6157938	1123	+	.	ID="REP-3_LMI";Tend="337";Tstart="1";shortTE="F";uid="9fd753a0-edd8-41f0-bdb3-dbb7ad617679"
NC_045814.1	RepeatMasker	LINE/I-Jockey	1999408	1999635	1216	+	.	ID="I-JOCKEY-1_DPLE";Tend="246";Tstart="21";shortTE="F";uid="4e1b0a66-0700-476c-8a98-c2f7416097f4"
NC_045814.1	RepeatMasker	LINE/Penelope	6748725	6748846	754	+	.	ID="PENELOPE-1_DPLE";Tend="154";Tstart="35";shortTE="F";uid="45aec772-9b5c-4301-b3f6-ce1216fd26fc"
NC_045814.1	RepeatMasker	LINE/RTE-RTE	6306094	6306263	439	+	.	ID="RTE-10_HMEL";Tend="1639";Tstart="1450";shortTE="F";uid="ed5fa43c-131d-40e5-87d3-fe730f253d2e"
NC_045814.1	RepeatMasker	LINE/Penelope	5126218	5127496	8916	+	.	ID="PENELOPE-1_DPLE";Tend="1306";Tstart="4";shortTE="F";uid="c8accd44-da30-4797-afa7-0de6fc461f64"
NC_045814.1	RepeatMasker	Unknown	1866673	1866927	1278	+	.	ID="UNKNOWN-23_DPLE";Tend="526";Tstart="263";shortTE="F";uid="9352ae1c-b94b-49c5-98a8-b0bd1c5a458a"
NC_045814.1	RepeatMasker	LINE/Penelope	2902692	2902946	1143	+	.	ID="PENELOPE-1_DPLE";TEgroup="NC_045814.1%7CPENELOPE-1_DPLE%7C25";Tend="149";Tstart="4";shortTE="F";uid="f9471bc8-7500-4dab-9422-818f3e72273b"
NC_045814.1	RepeatMasker	LTR/Gypsy	2991238	2991452	863	+	.	ID="GYPSY-1_DPLE";Tend="3891";Tstart="3680";shortTE="F";uid="b1670c03-03a3-4c6f-9d4a-aeff8fb8a931"
NC_045814.1	RepeatMasker	LTR/Copia	11749	11935	696	+	.	ID="COPIA-2_HM";Tend="1218";Tstart="1049";shortTE="F";uid="a00c3b0c-ef10-4a0e-9561-a368adf1120c"
NC_045814.1	RepeatMasker	Unknown	8290949	8291116	583	+	.	ID="UNKNOWN-28_DPLE";Tend="4352";Tstart="4182";shortTE="F";uid="79ca59ee-1892-4580-a4f0-5bfd2f6ad97d"
NC_045814.1	RepeatMasker	DNA/TcMar-Tc1	6304048	6304516	4143	+	.	ID="TC1-1_DPLE";Tend="869";Tstart="400";shortTE="F";uid="b0fc4e3a-9e22-401b-9548-93953105cbcf"
NC_045814.1	RepeatMasker	LINE/Penelope	5141062	5141277	709	+	.	ID="PENELOPE-1_DPLE";TEgroup="NC_045814.1%7CPENELOPE-1_DPLE%7C36";Tend="160";Tstart="1";shortTE="F";uid="296edd68-f69f-41ee-90e9-f4e99c3707dc"
NC_045814.1	RepeatMasker	LINE/R1	6634588	6634920	444	+	.	ID="R1-1_AEC";Tend="3160";Tstart="2795";shortTE="F";uid="1caec084-0b7d-4339-b056-22f5e4312071"
NC_045814.1	RepeatMasker	LINE/R2-Hero	1358107	1358545	1906	+	.	ID="R2-HERO-1_DPLE";TEgroup="NC_045814.1%7CR2-HERO-1_DPLE%7C8";Tend="1990";Tstart="1106";shortTE="F";uid="e248280e-cf2f-46e5-ba72-0eed5cd139b4"
NC_045814.1	RepeatMasker	LINE/R2-Hero	4506584	4506855	1862	+	.	ID="R2-HERO-1_DPLE";Tend="2512";Tstart="2239";shortTE="F";uid="40e3bd38-5103-432c-89fa-4b6f1bd2400e"
NC_045814.1	RepeatMasker	Unknown	220970	221270	2095	+	.	ID="UNKNOWN-39_DPLE";Tend="1480";Tstart="1174";shortTE="F";uid="592b1347-ba3c-4a89-8411-89db95486ec4"
NC_045814.1	RepeatMasker	LTR	9368614	9368994	2638	+	.	ID="LTR-1_DPLE";Tend="418";Tstart="1";shortTE="F";uid="36149b92-ff44-431f-916a-c146a51cbc46"
NC_045814.1	RepeatMasker	SINE	6591260	6591560	2381	+	.	ID="HASE2-1_DPLE";Tend="301";Tstart="1";shortTE="F";uid="3e3be0f7-0e12-4036-8464-978ccdf4959a"
NC_045814.1	RepeatMasker	DNA/hAT-Ac	6337605	6338170	840	+	.	ID="NMAR-2_HMEL";TEgroup="NC_045814.1%7CNMAR-2_HMEL%7C2";Tend="3403";Tstart="1";shortTE="F";uid="c94220f2-6ddd-4e8a-9207-99fa8c63211c"
NC_045814.1	RepeatMasker	Simple_repeat	2341405	2341585	1125	+	.	ID="(CAT)N";Tend="180";Tstart="1";shortTE="F";uid="776f2263-cd17-4fe9-a7e5-96f82e772f0e"
NC_045814.1	RepeatMasker	LINE/CR1	9037038	9038097	7436	+	.	ID="CR1-1_DPLE";Tend="1101";Tstart="1";shortTE="F";uid="17a3db80-19ff-4514-af5d-6a98934ec2fe"
NC_045814.1	RepeatMasker	Unknown	6661195	6661295	470	+	.	ID="TE-3_LVA";Tend="883";Tstart="783";shortTE="F";uid="558d108f-769e-43a9-8e2f-d4bed24346fd"
NC_045814.1	RepeatMasker	Unknown	6270187	6270291	538	+	.	ID="UNKNOWN-10_DPLE";Tend="855";Tstart="753";shortTE="F";uid="518aa029-2d1a-486d-851e-2d1da5a1d0d7"
NC_045814.1	RepeatMasker	RC/Helitron	9185990	9186582	2688	+	.	ID="HELITRON-6_DPLE";Tend="726";Tstart="1";shortTE="F";uid="8c8be9e9-d0f8-4ad1-bfd9-02a6ba2a65dc"
NC_045814.1	RepeatMasker	LINE/R1	9558401	9558740	643	+	.	ID="R1-1_CFL";Tend="3523";Tstart="3193";shortTE="F";uid="4c70d0b5-5c26-48b3-beef-4147c2050706"
NC_045814.1	RepeatMasker	RC/Helitron	5544164	5544308	552	+	.	ID="HELITRON-6_DPLE";Tend="391";Tstart="234";shortTE="F";uid="cb0d9aba-d8db-45f3-bb72-153fcd8fb03a"
NC_045814.1	RepeatMasker	LINE/Penelope	1114837	1114962	621	+	.	ID="PENELOPE-1_DPLE";Tend="126";Tstart="1";shortTE="F";uid="dcc1c2df-7501-4f5a-89ac-3e7792ace2f1"
NC_045814.1	RepeatMasker	RC/Helitron	1301678	1302305	4304	+	.	ID="HELITRON-7_DPLE";Tend="610";Tstart="1";shortTE="F";uid="2f16e494-bc36-4344-bd00-9760de8900bd"
NC_045814.1	RepeatMasker	DNA/TcMar-Tc1	7827464	7829117	15113	+	.	ID="TC1-2_DPLE";Tend="1654";Tstart="1";shortTE="F";uid="5357cd55-906c-423e-b975-5b36a16e4d90"
NC_045814.1	RepeatMasker	LINE/R2-Hero	9196721	9197200	2988	+	.	ID="R2-HERO-1_DPLE";Tend="2435";Tstart="1935";shortTE="F";uid="9accfaef-196c-4dad-959f-3914f4a4a1e0"
NC_045814.1	RepeatMasker	Unknown	9333780	9333950	918	+	.	ID="UNKNOWN-34_DPLE";Tend="169";Tstart="1";shortTE="F";uid="0e8ee9d6-845c-4132-adab-b54536c18e4f"
NC_045814.1	RepeatMasker	LTR	9378015	9379614	9698	+	.	ID="LTR-1_DPLE";Tend="1662";Tstart="1";shortTE="F";uid="c6900ba3-0ae9-4456-80c9-dff574d4552a"
NC_045814.1	RepeatMasker	LTR/Gypsy	3353137	3353948	1815	+	.	ID="LYDIA_I";Tend="2570";Tstart="1742";shortTE="F";uid="2f4ef4ef-319a-40c4-bd89-f402303bb56c"
NC_045814.1	RepeatMasker	DNA/TcMar-Tc1	764322	764966	1701	+	.	ID="MAR1_BM";Tend="694";Tstart="2";shortTE="F";uid="ce8f4558-e42a-415b-902c-20f0e6f25dac"
NC_045814.1	RepeatMasker	RC/Helitron	3182160	3182274	427	+	.	ID="HELITRON-N5_PPO";Tend="238";Tstart="114";shortTE="F";uid="b5b38687-ae8a-45b1-bfc5-a500990eaa36"
NC_045814.1	RepeatMasker	LTR/Gypsy	7645746	7645950	1143	+	.	ID="GYPSY-1_DPLE";Tend="3887";Tstart="3682";shortTE="F";uid="91616e3a-56d1-4d59-9f75-f68f2d63cb98"
NC_045814.1	RepeatMasker	LINE/CR1-Zenon	2304780	2304901	426	+	.	ID="ZENON-1B_PPO";Tend="232";Tstart="119";shortTE="F";uid="f4e45ea3-0cb6-4323-b1ab-7740907ab3b3"
NC_045814.1	RepeatMasker	SINE	7030133	7030421	1785	+	.	ID="HASE2-1_DPLE";Tend="298";Tstart="1";shortTE="F";uid="ebd56852-3e0b-4830-9b54-ad410e33c8fc"
NC_045814.1	RepeatMasker	LINE/R2-Hero	5138863	5139048	891	+	.	ID="R2-HERO-1_DPLE";Tend="2167";Tstart="1977";shortTE="F";uid="59d7d8d4-0998-4fa7-ae97-1e1766b597b7"
NC_045814.1	RepeatMasker	LINE/Penelope	1727646	1727794	801	+	.	ID="PENELOPE-1_DPLE";Tend="150";Tstart="1";shortTE="F";uid="a48a2495-ca06-4e77-a03e-d47a69043fb9"
NC_045814.1	RepeatMasker	Unknown	2357219	2357588	2080	+	.	ID="UNKNOWN-4_DPLE";Tend="392";Tstart="19";shortTE="F";uid="6d820c06-682f-46e6-a0c4-97cb6d124f96"
NC_045814.1	RepeatMasker	LTR	9494839	9494946	587	+	.	ID="LTR-5_DPLE";Tend="2939";Tstart="2836";shortTE="F";uid="c73127e9-9552-4e90-bd17-a6bc0af31215"
NC_045814.1	RepeatMasker	LTR	874107	874236	424	+	.	ID="LTR-5_DPLE";Tend="2966";Tstart="2837";shortTE="F";uid="d6a6c032-284e-4499-8957-e0ab77853607"
NC_045814.1	RepeatMasker	LINE/L2	3823880	3824125	1029	+	.	ID="L2-2_DPLE";Tend="2687";Tstart="2443";shortTE="F";uid="14dac03e-d61d-4ebf-9119-dcfe16245141"
NC_045814.1	RepeatMasker	LINE/RTE-RTE	9789013	9790148	1773	+	.	ID="RTE-6_HMM";Tend="4038";Tstart="2888";shortTE="F";uid="80489bd0-2a17-46bd-b7fa-309cb17ef659"
NC_045814.1	RepeatMasker	Unknown	8202080	8202323	559	+	.	ID="UNKNOWN-18_DPLE";TEgroup="NC_045814.1%7CUNKNOWN-18_DPLE%7C5";Tend="1336";Tstart="1106";shortTE="T";uid="6d0d2b34-fdef-417b-920f-eb8e8f598e21"
NC_045814.1	RepeatMasker	LINE/L2	1370842	1372789	3058	+	.	ID="L2-2_DPLE";TEgroup="NC_045814.1%7CL2-2_DPLE%7C1";Tend="2679";Tstart="494";shortTE="F";uid="c6b6a688-42f0-4ddc-a2ad-f3fa5acd7b8c"
NC_045814.1	RepeatMasker	LINE/Penelope	6195981	6196431	1351	+	.	ID="PENELOPE-1_DPLE";Tend="616";Tstart="133";shortTE="F";uid="b82a402a-21d5-44cc-af90-1528cd0a99a8"
NC_045814.1	RepeatMasker	LINE/Penelope	300753	300920	880	+	.	ID="PENELOPE-1_DPLE";Tend="209";Tstart="35";shortTE="F";uid="b125bb9d-145b-48fc-9884-1224d4999081"
NC_045814.1	RepeatMasker	DNA/TcMar-Tc1	2239366	2240458	4309	+	.	ID="TC1-3_DPLE";TEgroup="NC_045814.1%7CTC1-3_DPLE%7C2";Tend="1606";Tstart="5";shortTE="F";uid="6c57c89b-1de1-40a9-aab7-dd5a0849b167"
NC_045814.1	RepeatMasker	Unknown	7534191	7534500	498	+	.	ID="UNKNOWN-13_DPLE";Tend="1483";Tstart="1133";shortTE="F";uid="253bcff8-9600-4171-a869-f3b07fe35968"
NC_045814.1	RepeatMasker	Unknown	6762831	6763138	1805	+	.	ID="UNKNOWN-16_DPLE";Tend="323";Tstart="2";shortTE="F";uid="9e84ced9-8c54-4240-86c8-c71b6469b540"
NC_045814.1	RepeatMasker	SINE	3753475	3753782	2218	+	.	ID="HASE2-1_DPLE";Tend="301";Tstart="1";shortTE="F";uid="fd1f434c-63d2-4c9b-a98b-05af442f6a57"
NC_045814.1	RepeatMasker	Unknown	8353938	8354194	1312	+	.	ID="UNKNOWN-34_DPLE";Tend="344";Tstart="1";shortTE="F";uid="7bea5173-058c-4972-b592-2f2988f67530"
NC_045814.1	RepeatMasker	LINE/CR1-Zenon	9484430	9484566	431	+	.	ID="ZENON-3_PPO";Tend="627";Tstart="502";shortTE="F";uid="efe7987a-4050-4ab5-9f74-da57d620b9a4"
NC_045814.1	RepeatMasker	Unknown	9023575	9023700	643	+	.	ID="UNKNOWN-34_DPLE";Tend="308";Tstart="178";shortTE="F";uid="f9dd24db-d672-4915-b4ef-6be67b93545d"
NC_045814.1	RepeatMasker	LINE/Penelope	9608736	9608869	532	+	.	ID="PENELOPE-1_DPLE";Tend="143";Tstart="1";shortTE="F";uid="041e893c-b4c4-46dc-b82c-157a1520470f"
NC_045814.1	RepeatMasker	Unknown	4809729	4809921	798	+	.	ID="UNKNOWN-34_DPLE";Tend="324";Tstart="132";shortTE="F";uid="6c45eb3f-3e63-440e-bf9a-bf2d8f8510e6"
NC_045814.1	RepeatMasker	SINE	5055602	5055900	2530	+	.	ID="HASE2-1_DPLE";Tend="299";Tstart="1";shortTE="F";uid="b95617c3-3bf9-4c3b-8882-d2971ff4b1dc"
NC_045814.1	RepeatMasker	LTR/Gypsy	9565608	9565981	594	+	.	ID="GYPSY-23_DYA-I";Tend="3222";Tstart="2972";shortTE="F";uid="9190807e-905f-45c8-b57d-717f68fcb115"
NC_045814.1	RepeatMasker	LINE/R2-Hero	5471671	5472766	9006	+	.	ID="R2-HERO-1_DPLE";Tend="2512";Tstart="1415";shortTE="F";uid="993a80db-e420-4dcb-bc77-0e1cdb020589"
NC_045814.1	RepeatMasker	LINE/Penelope	2940516	2940810	2436	+	.	ID="PENELOPE-1_DPLE";Tend="297";Tstart="1";shortTE="F";uid="32e15ee5-523f-4efe-9f51-ad120f479998"
NC_045814.1	RepeatMasker	RC/Helitron	1113074	1113268	786	+	.	ID="HELITRON-N15_LMI";Tend="1541";Tstart="1331";shortTE="F";uid="563e1781-ec6d-4550-a864-10f1593c3f53"
NC_045814.1	RepeatMasker	LTR	7518792	7519058	1002	+	.	ID="LTR-1_DPLE";Tend="1666";Tstart="1358";shortTE="F";uid="a6ba9cf5-4e95-44ac-9a89-716e4d551058"
NC_045814.1	RepeatMasker	LINE/I-Jockey	6208415	6208699	987	+	.	ID="I-JOCKEY-1_DPLE";Tend="893";Tstart="600";shortTE="F";uid="88be4523-2e04-47ae-a8c6-79e6facf9585"
NC_045814.1	RepeatMasker	Unknown	2009010	2009201	542	+	.	ID="UNKNOWN-18_DPLE";Tend="1284";Tstart="1120";shortTE="F";uid="e3eb3d63-9cb2-4503-9560-6d81c220d098"
NC_045814.1	RepeatMasker	LTR/Gypsy	6835001	6835209	1028	+	.	ID="GYPSY-1_DPLE";Tend="3887";Tstart="3679";shortTE="F";uid="6fd6d874-8cdd-49b0-8e24-cd549cee8762"
NC_045814.1	RepeatMasker	LINE/R2-Hero	8974652	8975052	2627	+	.	ID="R2-HERO-1_DPLE";Tend="2513";Tstart="2092";shortTE="F";uid="c1c58f5b-d918-4438-a1aa-2ac2c121c5e0"
NC_045814.1	RepeatMasker	DNA	2000544	2001216	5047	+	.	ID="DNA-HARB%3F-1_DPLE";Tend="781";Tstart="106";shortTE="F";uid="16b12f68-07f2-4e8e-87b9-9d37754c7efc"
NC_045814.1	RepeatMasker	LTR	9155641	9155907	1286	+	.	ID="LTR-4_DPLE";Tend="1303";Tstart="1030";shortTE="F";uid="c26efbf7-fe72-4602-9909-69ef575ad7ef"
NC_045814.1	RepeatMasker	LINE/R2-Hero	791846	792184	1888	+	.	ID="R2-HERO-1_DPLE";Tend="2513";Tstart="2155";shortTE="F";uid="2da03f76-2178-47ed-b6c8-f15067be6f8a"
NC_045814.1	RepeatMasker	Unknown	3411777	3411937	898	+	.	ID="UNKNOWN-10_DPLE";Tend="173";Tstart="7";shortTE="F";uid="643e7f45-c689-4744-98f8-3cb8cdd492a1"
NC_045814.1	RepeatMasker	LTR	2901018	2901153	573	+	.	ID="LTR-5_DPLE";Tend="2972";Tstart="2837";shortTE="F";uid="0f3ca9b7-0b2f-429c-b3f8-48290e9c6127"
NC_045814.1	RepeatMasker	DNA/TcMar-Tc1	6296133	6296712	5269	+	.	ID="TC1-1_DPLE";Tend="1320";Tstart="741";shortTE="F";uid="c7327611-03c7-4c30-a412-4f3f8d15eeb4"
NC_045814.1	RepeatMasker	LTR/Gypsy	1530500	1530691	986	+	.	ID="GYPSY-1_DPLE";Tend="3887";Tstart="3684";shortTE="F";uid="e5b94945-074c-4be0-8ed0-f9ab2fb9b38a"
NC_045814.1	RepeatMasker	LTR/Gypsy	5078383	5078568	763	+	.	ID="GYPSY-1_DPLE";Tend="3867";Tstart="3681";shortTE="F";uid="03516058-c5e3-40c8-978b-f8739c35f8fe"
NC_045814.1	RepeatMasker	LINE/R1	4740100	4740486	463	+	.	ID="SART-1_HMM";Tend="5588";Tstart="5201";shortTE="F";uid="8af8752b-6a0e-47ac-85a1-46161f533e71"
NC_045814.1	RepeatMasker	LTR/Gypsy	3054304	3054472	573	+	.	ID="GYPSY-1_DPLE";Tend="3878";Tstart="3687";shortTE="F";uid="d7fa2642-0fac-41ee-b3b6-1dc32edf4311"
NC_045814.1	RepeatMasker	LINE/Penelope	59313	59442	616	+	.	ID="PENELOPE-1_DPLE";Tend="134";Tstart="2";shortTE="F";uid="f1f0e33e-6b10-4154-9250-e3d4a0308f87"
NC_045814.1	RepeatMasker	LINE/Penelope	7822535	7822767	1686	+	.	ID="PENELOPE-1_DPLE";Tend="407";Tstart="171";shortTE="F";uid="9f4a5bbf-8b13-406d-a516-a2dca767a936"
NC_045814.1	RepeatMasker	LINE/L2	5762587	5762694	557	+	.	ID="L2-2_DPLE";Tend="2679";Tstart="2576";shortTE="F";uid="abdb853e-9df7-44f3-906d-65b3c0f4115a"
NC_045814.1	RepeatMasker	LINE/Penelope	2948029	2948136	548	+	.	ID="PENELOPE-1_DPLE";Tend="146";Tstart="35";shortTE="F";uid="965c5e8a-f68d-4ca4-a612-7ce2895ce20c"
NC_045814.1	RepeatMasker	Unknown	7768740	7770452	9783	+	.	ID="UNKNOWN-9_DPLE";Tend="3490";Tstart="1459";shortTE="F";uid="c60eac76-bc7b-46ba-9f95-31ed72be4554"
NC_045814.1	RepeatMasker	LINE/RTE-BovB	6773616	6774247	4604	+	.	ID="RTE-4_DPL";Tend="3261";Tstart="2630";shortTE="F";uid="3361d195-6c71-4f33-b5ea-6ea1ac6aa433"
NC_045814.1	RepeatMasker	LTR/Gypsy	9048261	9048428	811	+	.	ID="GYPSY-1_DPLE";Tend="3858";Tstart="3682";shortTE="F";uid="249a0394-fef1-4215-92f0-c2ade5bc587e"
NC_045814.1	RepeatMasker	LINE/CR1	9041181	9042240	7436	+	.	ID="CR1-1_DPLE";Tend="1101";Tstart="1";shortTE="F";uid="f5333055-3e54-4abc-890b-98fc52edf1ec"
NC_045814.1	RepeatMasker	LINE/CR1-Zenon	9446826	9447077	468	+	.	ID="ZENON-2C_PPO";Tend="311";Tstart="56";shortTE="F";uid="3d261b04-b709-4674-adb6-8ae84e8c0742"
NC_045814.1	RepeatMasker	LINE/Penelope	5454046	5454801	3021	+	.	ID="PENELOPE-1_DPLE";TEgroup="NC_045814.1%7CPENELOPE-1_DPLE%7C40";Tend="1016";Tstart="33";shortTE="F";uid="8ca5ee36-abe5-4f21-a3de-d102d0939485"
NC_045814.1	RepeatMasker	DNA/TcMar-Mariner	9607109	9607391	795	+	.	ID="MARINER-19_RPR";Tend="1004";Tstart="718";shortTE="F";uid="6a2a9926-7a59-4292-a850-175b822feb7f"
NC_045814.1	RepeatMasker	LINE/R2-Hero	9388277	9388383	504	+	.	ID="R2-HERO-1_DPLE";Tend="2513";Tstart="2375";shortTE="F";uid="bfa6b8e3-72c0-4ea9-bf94-9599a0fbd7b2"
NC_045814.1	RepeatMasker	LINE/Penelope	5691528	5691647	686	+	.	ID="PENELOPE-1_DPLE";Tend="116";Tstart="1";shortTE="F";uid="a2bf497b-3d44-4f0e-9ef6-3d2273402511"
NC_045814.1	RepeatMasker	LINE/Penelope	4503250	4503379	533	+	.	ID="PENELOPE-1_DPLE";Tend="135";Tstart="1";shortTE="F";uid="4a9e7e83-13b6-422f-9a60-dc4e30c8cc53"
NC_045814.1	RepeatMasker	LINE/R2-Hero	2308125	2308286	908	+	.	ID="R2-HERO-1_DPLE";Tend="2410";Tstart="2219";shortTE="F";uid="01a08dc1-0572-4c10-ade1-ed3ddea6e926"
NC_045814.1	RepeatMasker	DNA/TcMar-Tc1	4378621	4378897	909	+	.	ID="MAR1_BM";Tend="284";Tstart="1";shortTE="F";uid="33bf46d8-4577-4dc4-b625-728ce3c825f6"
NC_045814.1	RepeatMasker	LINE/CR1-Zenon	6438565	6438775	424	+	.	ID="ZENON-1_HMEL";Tend="677";Tstart="457";shortTE="F";uid="d17ee9e5-7e75-45fe-b9ad-83df1d020acc"
NC_045814.1	RepeatMasker	SINE	5820398	5820569	1084	+	.	ID="HASE2-1_DPLE";Tend="293";Tstart="122";shortTE="F";uid="e332754c-c5a1-492d-91a7-c66e4a5a3aab"
NC_045814.1	RepeatMasker	LINE/Penelope	1996570	1996696	598	+	.	ID="PENELOPE-1_DPLE";Tend="158";Tstart="36";shortTE="F";uid="76d9bbbe-00f2-4d67-990e-d9e27f1caeb5"
NC_045814.1	RepeatMasker	LTR/Gypsy	3934103	3934248	477	+	.	ID="GYPSY-1_DPLE";Tend="3844";Tstart="3704";shortTE="F";uid="5e1fb8c8-5f62-4753-b58a-a1bdc245f4bc"
NC_045814.1	RepeatMasker	LINE/I-Jockey	6211186	6211469	958	+	.	ID="I-JOCKEY-1_DPLE";Tend="893";Tstart="600";shortTE="F";uid="8d20cf7b-894e-45d7-bc8b-8d66833838fd"
NC_045814.1	RepeatMasker	LINE/Penelope	4222313	4223333	3991	+	.	ID="PENELOPE-2_DPLE";TEgroup="NC_045814.1%7CPENELOPE-2_DPLE%7C2";Tend="1386";Tstart="1";shortTE="F";uid="469296a6-26f6-4ccb-9f95-0edb104449da"
NC_045814.1	RepeatMasker	LINE/R1	9471229	9471749	3284	+	.	ID="R1-1_DPLE";Tend="2731";Tstart="2140";shortTE="F";uid="5917268d-c9e2-4d76-b73e-ed1874241d6c"
NC_045814.1	RepeatMasker	LINE/Penelope	7028468	7028601	533	+	.	ID="PENELOPE-1_DPLE";Tend="132";Tstart="2";shortTE="F";uid="b57d2aeb-1d32-46d1-921e-152775901d63"
NC_045814.1	RepeatMasker	Unknown	9021552	9021707	809	+	.	ID="UNKNOWN-34_DPLE";Tend="158";Tstart="1";shortTE="F";uid="54294624-73c9-4bd0-aba0-11d9bea6a0aa"
NC_045814.1	RepeatMasker	LINE/R2-Hero	8366565	8366719	936	+	.	ID="R2-HERO-1_DPLE";Tend="2511";Tstart="2339";shortTE="F";uid="00cc179b-a54e-4331-ad92-741482618c34"
NC_045814.1	RepeatMasker	LINE/RTE-BovB	3883526	3883856	813	+	.	ID="RTE-15_PPO";Tend="952";Tstart="621";shortTE="F";uid="40c64064-20ce-4c39-88b4-98f572c89e9e"
NC_045814.1	RepeatMasker	SINE	1184728	1185024	2356	+	.	ID="HASE2-1_DPLE";Tend="298";Tstart="1";shortTE="F";uid="df151564-9d24-4baa-aba4-0316b6413254"
NC_045814.1	RepeatMasker	Unknown	9104876	9105081	595	+	.	ID="UNKNOWN-40_DPLE";Tend="1198";Tstart="993";shortTE="F";uid="c28f4f19-5798-4e6b-9f5b-ad0c4e82c669"
NC_045814.1	RepeatMasker	LINE/R2-Hero	9380678	9381228	907	+	.	ID="R2-HERO-1_DPLE";TEgroup="NC_045814.1%7CR2-HERO-1_DPLE%7C33";Tend="2513";Tstart="1637";shortTE="F";uid="20f2c8cb-7184-4211-b3a4-ae01750c07cd"
NC_045814.1	RepeatMasker	LINE/Penelope	960664	960839	981	+	.	ID="PENELOPE-1_DPLE";Tend="174";Tstart="1";shortTE="F";uid="bbe166bb-0668-4b3c-85fd-5d707a0095ca"
NC_045814.1	RepeatMasker	LTR/Gypsy	3335246	3335442	901	+	.	ID="GYPSY-1_DPLE";Tend="3884";Tstart="3687";shortTE="F";uid="7d29a4ff-0a30-454e-9c5d-4ab060ce1deb"
NC_045814.1	RepeatMasker	DNA/TcMar-Mariner	2914586	2915435	2679	+	.	ID="MARINER-N5_SIN";Tend="906";Tstart="15";shortTE="F";uid="5b23e76c-f588-46d5-a575-4b0b0f92a43e"
NC_045814.1	RepeatMasker	Unknown	1233378	1233659	1772	+	.	ID="UNKNOWN-34_DPLE";Tend="351";Tstart="42";shortTE="F";uid="a3ab3c2c-eb48-4fcf-b2bb-2d8d5754b807"
NC_045814.1	RepeatMasker	LINE/CR1-Zenon	3935003	3935325	473	+	.	ID="ZENON-2_HMEL";Tend="2840";Tstart="2509";shortTE="F";uid="1bc4532d-8763-4560-8e79-ad6d06594ae2"
NC_045814.1	RepeatMasker	LINE/R2-Hero	9488368	9488551	1133	+	.	ID="R2-HERO-1_DPLE";Tend="2507";Tstart="2331";shortTE="F";uid="2e839b4e-15b4-4212-8722-4cbce2a6f04d"
NC_045814.1	RepeatMasker	SINE	3800726	3801029	2261	+	.	ID="HASE2-1_DPLE";Tend="301";Tstart="1";shortTE="F";uid="9a14c527-b99e-455d-aa11-071aece7297b"
NC_045814.1	RepeatMasker	DNA/PiggyBac	13157	13638	2408	+	.	ID="PIGGYBAC-1_DBI";Tend="742";Tstart="201";shortTE="F";uid="57deb9f3-5dd1-40d1-a185-bcd95715b5f8"
NC_045814.1	RepeatMasker	LINE/R2-Hero	1222872	1225082	9396	+	.	ID="R2-HERO-1_DPLE";TEgroup="NC_045814.1%7CR2-HERO-1_DPLE%7C6";Tend="2512";Tstart="1";shortTE="F";uid="f3d92d00-ab0c-4006-abd1-9c1edc79acd9"
NC_045814.1	RepeatMasker	Unknown	8686983	8687218	558	+	.	ID="UNKNOWN-18_DPLE";Tend="1340";Tstart="1105";shortTE="F";uid="4f43eb1c-c4d6-447b-b481-4b64298d55b4"
NC_045814.1	RepeatMasker	LINE/CR1-Zenon	3310072	3310576	723	+	.	ID="ZENON-2_HMEL";Tend="2523";Tstart="1993";shortTE="F";uid="4f7804cd-615c-4c8f-a96a-107fd6902b79"
NC_045814.1	RepeatMasker	Unknown	891131	891401	1536	+	.	ID="UNKNOWN-23_DPLE";Tend="536";Tstart="267";shortTE="F";uid="fb70048f-8c19-41b3-89ec-8ec5a6cff24e"
NC_045814.1	RepeatMasker	DNA	7069975	7070089	865	+	.	ID="DNA-HARB%3F-1_DPLE";Tend="135";Tstart="5";shortTE="F";uid="01ec7e04-72e1-4ec9-945e-e03890e393b6"
NC_045814.1	RepeatMasker	LINE/L2	3727321	3727703	2666	+	.	ID="L2-1_DPLE";Tend="435";Tstart="30";shortTE="F";uid="3de62718-03fb-4c23-ad04-6be543d38636"
NC_045814.1	RepeatMasker	LINE/I-Jockey	4808800	4809182	789	+	.	ID="L1BM";Tend="2565";Tstart="2292";shortTE="F";uid="b73731b9-9e2f-4c1b-8a1b-9a04a80f773a"
NC_045814.1	RepeatMasker	LTR/Gypsy	7647679	7647873	947	+	.	ID="GYPSY-1_DPLE";Tend="3884";Tstart="3689";shortTE="F";uid="036645d4-948e-4210-be4e-1d261a7d1b19"
NC_045814.1	RepeatMasker	LTR/Gypsy	9342190	9342374	722	+	.	ID="GYPSY-1_DPLE";Tend="3887";Tstart="3681";shortTE="F";uid="8d2f00a4-606a-47fd-9485-3fe22143e919"
NC_045814.1	RepeatMasker	DNA/TcMar-Tc1	3796767	3798176	12869	+	.	ID="TC1-2_DPLE";Tend="1411";Tstart="2";shortTE="F";uid="411ad0d5-535a-42f2-b870-82458c4d35d9"
NC_045814.1	RepeatMasker	Unknown	612845	613052	991	+	.	ID="UNKNOWN-34_DPLE";Tend="349";Tstart="128";shortTE="F";uid="047639c3-4b3b-44eb-98b1-8e5a14551318"
NC_045814.1	RepeatMasker	LINE/Penelope	8673285	8673488	475	+	.	ID="PENELOPE-1_DPLE";TEgroup="NC_045814.1%7CPENELOPE-1_DPLE%7C59";Tend="162";Tstart="1";shortTE="T";uid="2ee2789a-e360-482c-88e5-1d3ece1c1888"
NC_045814.1	RepeatMasker	Unknown	4740646	4740963	768	+	.	ID="UNKNOWN-4_DPLE";Tend="392";Tstart="2";shortTE="F";uid="eb476241-b9cb-4996-a39c-7a004089c58b"
NC_045814.1	RepeatMasker	LINE/I-Jockey	9115261	9117321	1247	+	.	ID="JOCKEY-1B_HMEL";Tend="4158";Tstart="1240";shortTE="F";uid="ec81941d-fa07-4e80-93ed-901e5d05d99a"
NC_045814.1	RepeatMasker	Simple_repeat	648989	649223	1047	+	.	ID="(CACG)N";Tend="235";Tstart="1";shortTE="F";uid="bcb96fbc-a271-4f3d-a08f-3b72ca5fcac3"
NC_045814.1	RepeatMasker	LINE/Penelope	7106583	7107621	9374	+	.	ID="PENELOPE-1_DPLE";Tend="1070";Tstart="32";shortTE="F";uid="88087ca0-70dc-4632-962b-b2e3c8d8c4a4"
NC_045814.1	RepeatMasker	LINE/RTE-BovB	6252332	6252453	670	+	.	ID="RTE-9_PPO";Tend="294";Tstart="177";shortTE="F";uid="91e48e2c-8657-41ec-9504-714c24287592"
NC_045814.1	RepeatMasker	LINE/Penelope	5891434	5892077	3900	+	.	ID="PENELOPE-1_DPLE";Tend="757";Tstart="106";shortTE="F";uid="6ea196ec-4ce9-4acd-bab2-11cb82c9b6fe"
NC_045814.1	RepeatMasker	Simple_repeat	2827453	2827748	762	+	.	ID="(TG)N";Tend="293";Tstart="1";shortTE="F";uid="418e68da-e0b1-414d-b5ce-dac5d00ee60f"
NC_045814.1	RepeatMasker	RC/Helitron	4828339	4829176	1111	+	.	ID="HELITRON-6_DPLE";TEgroup="NC_045814.1%7CHELITRON-6_DPLE%7C1";Tend="1066";Tstart="4";shortTE="F";uid="18be0d18-a931-464b-9317-fdf13658963a"
NC_045814.1	RepeatMasker	Unknown	9384553	9384943	1180	+	.	ID="UNKNOWN-34_DPLE";Tend="350";Tstart="1";shortTE="F";uid="7855cd77-60d0-44bf-b817-e4a240b44c2c"
NC_045814.1	RepeatMasker	LTR/Gypsy	248739	248926	747	+	.	ID="GYPSY-1_DPLE";Tend="3873";Tstart="3684";shortTE="F";uid="58cbbbcd-4692-42ad-9395-78ebae47b096"
NC_045814.1	RepeatMasker	LINE/R1	7684279	7684440	835	+	.	ID="R1-1_DPLE";Tend="2731";Tstart="2505";shortTE="F";uid="a6618522-7cfa-42e1-b2a2-a068bf26a715"
NC_045814.1	RepeatMasker	LINE/RTE-BovB	9501548	9501679	539	+	.	ID="RTE-9_PPO";Tend="295";Tstart="177";shortTE="F";uid="66f85b2d-cba2-440e-91d6-31c79538fef3"
NC_045814.1	RepeatMasker	LINE/R2-Hero	3869105	3870175	3829	+	.	ID="R2-HERO-1_DPLE";TEgroup="NC_045814.1%7CR2-HERO-1_DPLE%7C21";Tend="2417";Tstart="1202";shortTE="F";uid="0bf4e9c9-33af-4c26-bc43-46cfaaa6bb7f"
NC_045814.1	RepeatMasker	LINE/Penelope	3660789	3660918	599	+	.	ID="PENELOPE-1_DPLE";Tend="139";Tstart="1";shortTE="F";uid="85c1c011-c0fe-4ec0-8c2b-c98c822276db"
NC_045814.1	RepeatMasker	LINE/Penelope	6683265	6685091	16570	+	.	ID="PENELOPE-1_DPLE";Tend="1861";Tstart="35";shortTE="F";uid="835d11fd-8a90-4146-9c29-571be9faaddc"
NC_045814.1	RepeatMasker	LINE/RTE-BovB	63526	66029	22747	+	.	ID="RTE-2_DPL";Tend="2504";Tstart="1";shortTE="F";uid="49cad150-4009-444b-9c27-76eb0320a5e8"
NC_045814.1	RepeatMasker	LINE/Penelope	2268513	2269696	7286	+	.	ID="PENELOPE-1_DPLE";TEgroup="NC_045814.1%7CPENELOPE-1_DPLE%7C18";Tend="1668";Tstart="33";shortTE="F";uid="f98b5f5b-dcb8-41c0-811b-5633e93cd912"
NC_045814.1	RepeatMasker	LTR/Gypsy	2021578	2021751	794	+	.	ID="GYPSY-1_DPLE";Tend="3865";Tstart="3690";shortTE="F";uid="45826229-4c0d-48c0-9349-2bf3100daa59"
NC_045814.1	RepeatMasker	LINE/Penelope	5084806	5084947	841	+	.	ID="PENELOPE-1_DPLE";Tend="144";Tstart="1";shortTE="F";uid="ff26c65d-6067-4749-b211-bf1009289637"
NC_045814.1	RepeatMasker	LINE/R2-Hero	2143999	2144105	614	+	.	ID="R2-HERO-1_DPLE";Tend="1407";Tstart="1291";shortTE="F";uid="8bf31dbf-7555-4987-bf21-850045da2048"
NC_045814.1	RepeatMasker	Unknown	1411411	1411746	1015	+	.	ID="REP-3_LMI";Tend="364";Tstart="1";shortTE="F";uid="fb1c0d82-bbe4-41a7-b2ea-b998c16f9f99"
NC_045814.1	RepeatMasker	LTR/Gypsy	6560649	6560769	566	+	.	ID="GYPSY-1_DPLE";Tend="3886";Tstart="3777";shortTE="F";uid="f65a3a1f-df8c-45d9-ae55-924b91250cd7"
NC_045814.1	RepeatMasker	LINE/R1	9299712	9300147	620	+	.	ID="SART-1_HMM";Tend="5642";Tstart="5261";shortTE="F";uid="8e5a5702-cc39-45ce-8af2-9c69161a1d5b"
NC_045814.1	RepeatMasker	Unknown	9672189	9672768	2631	+	.	ID="UNKNOWN-26_DPLE";Tend="1788";Tstart="1227";shortTE="F";uid="3ec7b3e0-cfd1-48d9-ad52-009769c655f3"
NC_045814.1	RepeatMasker	LINE/Penelope	1518760	1518941	1062	+	.	ID="PENELOPE-1_DPLE";TEgroup="NC_045814.1%7CPENELOPE-1_DPLE%7C10";Tend="148";Tstart="1";shortTE="F";uid="c1e4240b-d21c-4c9f-8e18-fcf92c09d4d2"
NC_045814.1	RepeatMasker	Unknown	6494605	6494717	459	+	.	ID="UNKNOWN-34_DPLE";Tend="348";Tstart="236";shortTE="F";uid="18b8b57d-129b-4495-bd8d-e22b9b05412b"
NC_045814.1	RepeatMasker	LINE/Penelope	9316686	9317046	1949	+	.	ID="PENELOPE-1_DPLE";Tend="388";Tstart="1";shortTE="F";uid="1fd683c7-d461-4be6-8d1d-2af8ffa456fb"
NC_045814.1	RepeatMasker	LINE/Penelope	9049652	9050365	1495	+	.	ID="PENELOPE-1_DPLE";TEgroup="NC_045814.1%7CPENELOPE-1_DPLE%7C62";Tend="913";Tstart="33";shortTE="F";uid="01adc302-4baf-4a0a-87bf-a13148734c62"
NC_045814.1	RepeatMasker	LINE/R2-Hero	726656	726900	1703	+	.	ID="R2-HERO-1_DPLE";Tend="2513";Tstart="2267";shortTE="F";uid="c3b3a504-3996-4ea6-962f-905d5ffb2ae6"
NC_045814.1	RepeatMasker	Unknown	9560890	9561328	950	+	.	ID="UNKNOWN-26_DPLE";Tend="1567";Tstart="1120";shortTE="F";uid="41659808-397c-41c0-9d89-0d156215fda3"
NC_045814.1	RepeatMasker	LINE/R1	3879018	3879413	538	+	.	ID="R1-1_SIN";Tend="4228";Tstart="3954";shortTE="F";uid="37e7f79b-4c4a-49c9-ae43-7beaadd2f64f"
NC_045814.1	RepeatMasker	LINE/CR1-Zenon	1838997	1839352	633	+	.	ID="ZENON-2C_PPO";Tend="369";Tstart="2";shortTE="F";uid="41bccf84-2538-4fce-962f-03f476f29a0f"
NC_045814.1	RepeatMasker	SINE	8018642	8018771	1028	+	.	ID="HASE2-1_DPLE";Tend="130";Tstart="1";shortTE="F";uid="8f08ce40-f881-4522-8792-590d9be1d37d"
NC_045814.1	RepeatMasker	LINE/Penelope	5714977	5715110	438	+	.	ID="PENELOPE-1_DPLE";Tend="132";Tstart="1";shortTE="F";uid="4f64f7a1-4663-442e-8f3a-138abcc23bc3"
NC_045814.1	RepeatMasker	DNA/TcMar-Tc1	7550107	7550655	4962	+	.	ID="TC1-1_DPLE";Tend="948";Tstart="400";shortTE="F";uid="7bb1555c-ac43-4ba6-a640-624139e6a070"
NC_045814.1	RepeatMasker	LINE/RTE-RTE	9094410	9095101	533	+	.	ID="RTE-19_PPO";Tend="2995";Tstart="2342";shortTE="F";uid="2969d80f-2376-449e-a253-b1992da3daa4"
NC_045814.1	RepeatMasker	LTR/Gypsy	2477931	2478108	779	+	.	ID="GYPSY-1_DPLE";Tend="3877";Tstart="3689";shortTE="F";uid="a2bb92ee-a0ef-461b-a97f-5210df2d0faa"
NC_045814.1	RepeatMasker	LINE/Penelope	9077445	9077587	614	+	.	ID="PENELOPE-1_DPLE";Tend="147";Tstart="1";shortTE="F";uid="1a6b3f44-1944-4ba0-b61f-91eaa01abb8e"
NC_045814.1	RepeatMasker	LTR	6223865	6223984	1017	+	.	ID="LTR-1_DPLE";Tend="1704";Tstart="1585";shortTE="F";uid="fb49d979-159d-40fb-a126-939e5e88137f"
NC_045814.1	RepeatMasker	LINE/Penelope	108769	109748	7004	+	.	ID="PENELOPE-1_DPLE";Tend="979";Tstart="3";shortTE="F";uid="797b3cc1-fc50-4da2-8890-1a145ff9c256"
NC_045814.1	RepeatMasker	Unknown	9157838	9158183	1309	+	.	ID="REP-3_LMI";Tend="388";Tstart="1";shortTE="F";uid="7e0cb146-5bd1-487f-8883-98132380deb2"
NC_045814.1	RepeatMasker	LINE/RTE-BovB	3100199	3100395	1326	+	.	ID="RTE-4_DPL";Tend="3258";Tstart="3061";shortTE="F";uid="3036b19e-739a-4e35-955f-f3cbde4b29d0"
NC_045814.1	RepeatMasker	LTR/Gypsy	7697428	7697599	905	+	.	ID="GYPSY-1_DPLE";Tend="3874";Tstart="3690";shortTE="F";uid="022f271e-4ab6-4bd1-ad95-f665fa8910c4"
NC_045814.1	RepeatMasker	LTR/Gypsy	5230043	5230219	865	+	.	ID="GYPSY-1_DPLE";Tend="3877";Tstart="3688";shortTE="F";uid="b7c00bb6-c965-4146-bcd3-9760a968c2b8"
NC_045814.1	RepeatMasker	LINE/Penelope	515354	515468	828	+	.	ID="PENELOPE-1_DPLE";Tend="147";Tstart="33";shortTE="F";uid="16c955d4-5261-4a8a-8305-f8bceed7d558"
NC_045814.1	RepeatMasker	LTR	9335316	9335576	1280	+	.	ID="LTR-1_DPLE";Tend="1619";Tstart="1358";shortTE="F";uid="ff6fa558-8a9a-4173-b185-cbd30e197944"
NC_045814.1	RepeatMasker	LINE/R2-Hero	9708703	9709223	4288	+	.	ID="R2-HERO-1_DPLE";Tend="2513";Tstart="1992";shortTE="F";uid="d8c142ec-6791-425a-94bc-8b1697b42feb"
NC_045814.1	RepeatMasker	DNA/TcMar-Tc1	5822653	5822762	433	+	.	ID="MEDEA";Tend="3976";Tstart="3867";shortTE="F";uid="46122238-100a-4946-96b1-bbb55839e98d"
NC_045814.1	RepeatMasker	LTR	7097799	7097904	828	+	.	ID="LTR-1_DPLE";Tend="1666";Tstart="1562";shortTE="F";uid="426676b1-b64d-4bbe-b3d5-b5cd678cbba7"
NC_045814.1	RepeatMasker	DNA/TcMar-Tc1	4935137	4936077	4270	+	.	ID="TC1-4_DPLE";Tend="1615";Tstart="683";shortTE="F";uid="835e4669-d695-43d9-b616-b7aa98c5116c"
NC_045814.1	RepeatMasker	LINE/R2-Hero	2475132	2476253	1824	+	.	ID="R2-HERO-1_DPLE";TEgroup="NC_045814.1%7CR2-HERO-1_DPLE%7C13";Tend="1665";Tstart="72";shortTE="F";uid="a4444f9f-d30c-4778-965f-3b3a344a1404"
NC_045814.1	RepeatMasker	Unknown	4543191	4543298	601	+	.	ID="UNKNOWN-32_DPLE";Tend="1519";Tstart="1416";shortTE="F";uid="e959341e-e444-43c7-a687-bdc5045d6580"
NC_045814.1	RepeatMasker	DNA	2832934	2833471	2273	+	.	ID="NMAR-16_HMEL";Tend="1507";Tstart="966";shortTE="F";uid="3f08414b-f8bd-41df-aaed-cdd0719e869f"
NC_045814.1	RepeatMasker	Unknown	6305817	6306098	1268	+	.	ID="UNKNOWN-9_DPLE";Tend="1822";Tstart="1530";shortTE="F";uid="1bc2fba2-f9b3-4619-b510-0ba926b9298e"
NC_045814.1	RepeatMasker	LINE/R2-Hero	4003110	4003328	1374	+	.	ID="R2-HERO-1_DPLE";Tend="2503";Tstart="2286";shortTE="F";uid="fdadf657-8b39-473f-bc27-c044c3ee79f1"
NC_045814.1	RepeatMasker	LINE/R1	3927746	3927989	797	+	.	ID="R1-4_DPLE";Tend="1877";Tstart="1657";shortTE="F";uid="ec23df55-46e5-4eba-a0f7-774163ae7941"
NC_045814.1	RepeatMasker	LINE/R2-Hero	1322241	1323071	3663	+	.	ID="R2-HERO-1_DPLE";TEgroup="NC_045814.1%7CR2-HERO-1_DPLE%7C7";Tend="2513";Tstart="1977";shortTE="F";uid="974bedc6-53ea-49a6-96f0-7741fc6378b1"
NC_045814.1	RepeatMasker	LTR/Gypsy	3044278	3044446	573	+	.	ID="GYPSY-1_DPLE";Tend="3878";Tstart="3687";shortTE="F";uid="ba4ada6f-8c05-4cc3-99b5-450c6bb6ef52"
NC_045814.1	RepeatMasker	LINE/R2-Hero	1372918	1373072	430	+	.	ID="R2-HERO-1_DPLE";Tend="2512";Tstart="2244";shortTE="F";uid="ec75b974-6a4a-46bc-8a12-3d78ad5f98f4"
NC_045814.1	RepeatMasker	LTR	8927878	8927978	431	+	.	ID="LTR-5_DPLE";Tend="2943";Tstart="2837";shortTE="F";uid="2c620e24-128d-4aeb-b391-251b1def4ba5"
NC_045814.1	RepeatMasker	Unknown	6560966	6561114	508	+	.	ID="UNKNOWN-18_DPLE";Tend="1275";Tstart="1107";shortTE="F";uid="b708cba7-058e-48a9-babb-19bddb6c8013"
NC_045814.1	RepeatMasker	LINE/Penelope	9479660	9479770	609	+	.	ID="PENELOPE-1_DPLE";Tend="146";Tstart="35";shortTE="F";uid="532a750a-89be-49e1-8ac1-055117fb6422"
NC_045814.1	RepeatMasker	LINE/L2	9204880	9205604	4374	+	.	ID="L2-1_DPLE";Tend="859";Tstart="31";shortTE="F";uid="d664cecb-ebc3-45cf-809b-555a51354d63"
NC_045814.1	RepeatMasker	LINE/CR1	6437342	6437667	1070	+	.	ID="CR1-1_DPLE";Tend="504";Tstart="153";shortTE="F";uid="f2719807-0f0e-4c43-9809-bd680edbb545"
NC_045814.1	RepeatMasker	SINE	3142124	3142426	2102	+	.	ID="HASE2-1_DPLE";Tend="301";Tstart="1";shortTE="F";uid="f241e23a-a7b2-4358-9d84-b99eb5339c9b"
NC_045814.1	RepeatMasker	LTR	6349120	6349306	418	+	.	ID="LTR-5_DPLE";TEgroup="NC_045814.1%7CLTR-5_DPLE%7C6";Tend="2945";Tstart="2790";shortTE="F";uid="eddd4094-2195-437b-85f1-e8c2656d41ec"
NC_045814.1	RepeatMasker	LTR/Gypsy	139470	139637	538	+	.	ID="GYPSY-1_DPLE";Tend="3885";Tstart="3688";shortTE="F";uid="5257ea2a-e116-456c-93b4-a5289525b31a"
NC_045814.1	RepeatMasker	Unknown	9395714	9395855	416	+	.	ID="UNKNOWN-18_DPLE";Tend="1272";Tstart="1107";shortTE="F";uid="e265019d-9b63-491c-b3d7-0082e1c14e71"
NC_045814.1	RepeatMasker	LINE/Penelope	9125772	9125990	607	+	.	ID="PENELOPE-1_DPLE";TEgroup="NC_045814.1%7CPENELOPE-1_DPLE%7C64";Tend="150";Tstart="1";shortTE="F";uid="8119556e-104f-48b6-9777-ba618571ba25"
NC_045814.1	RepeatMasker	LINE/Penelope	3759211	3760132	814	+	.	ID="PENELOPE-2_DPLE";TEgroup="NC_045814.1%7CPENELOPE-2_DPLE%7C1";Tend="1386";Tstart="1";shortTE="F";uid="2cb32046-cfbd-4978-acaa-201648c1bccb"
NC_045814.1	RepeatMasker	LINE/CR1-Zenon	1358664	1359179	450	+	.	ID="ZENON-3_HMEL";Tend="3099";Tstart="2585";shortTE="F";uid="f55c8126-697d-4a61-ba6d-ff6ec0a5a1b1"
NC_045814.1	RepeatMasker	LTR/Gypsy	1927516	1927717	1254	+	.	ID="GYPSY-1_DPLE";Tend="3887";Tstart="3685";shortTE="F";uid="ca3b2781-f7ca-41e1-b75b-1d59a26dca44"
NC_045814.1	RepeatMasker	LTR/Gypsy	9751217	9751395	1030	+	.	ID="GYPSY-1_DPLE";Tend="3861";Tstart="3682";shortTE="F";uid="3580d5d8-de27-4539-8ce7-50956a28c5dd"
NC_045814.1	RepeatMasker	LINE/Penelope	1566410	1566649	878	+	.	ID="PENELOPE-1_DPLE";TEgroup="NC_045814.1%7CPENELOPE-1_DPLE%7C12";Tend="158";Tstart="3";shortTE="F";uid="2f9277aa-07d4-4f62-bb1c-633a50796ef3"
NC_045814.1	RepeatMasker	LINE/CR1	2894145	2894369	1196	+	.	ID="CR1-1_DPLE";Tend="248";Tstart="8";shortTE="F";uid="c6939df9-6a19-456d-92cb-0844511b9553"
NC_045814.1	RepeatMasker	LINE/Penelope	6215344	6215553	880	+	.	ID="PENELOPE-1_DPLE";TEgroup="NC_045814.1%7CPENELOPE-1_DPLE%7C43";Tend="146";Tstart="1";shortTE="F";uid="ed2d74ea-b493-4d01-8eea-4b1e97ad764d"
NC_045814.1	RepeatMasker	SINE	2266133	2266323	524	+	.	ID="HASE2-1_DPLE";TEgroup="NC_045814.1%7CHASE2-1_DPLE%7C1";Tend="301";Tstart="1";shortTE="T";uid="ea0bb926-84fa-4134-8c1f-600629632968"
NC_045814.1	RepeatMasker	LINE/R2-Hero	5287797	5288253	2808	+	.	ID="R2-HERO-1_DPLE";Tend="2512";Tstart="2048";shortTE="F";uid="d6237c3a-4d41-4b52-81f7-88b8e8db7626"
NC_045814.1	RepeatMasker	LINE/Penelope	9495537	9495787	1023	+	.	ID="PENELOPE-1_DPLE";TEgroup="NC_045814.1%7CPENELOPE-1_DPLE%7C73";Tend="149";Tstart="1";shortTE="F";uid="f6c86194-05a4-4ca5-b51b-c14d6f3cf191"
NC_045814.1	RepeatMasker	LINE/Penelope	5870153	5870276	761	+	.	ID="PENELOPE-1_DPLE";Tend="124";Tstart="2";shortTE="F";uid="6e3b81e5-4310-43fa-8881-9033c9223441"
NC_045814.1	RepeatMasker	Unknown	6726797	6726996	1008	+	.	ID="UNKNOWN-20_DPLE";Tend="1331";Tstart="1125";shortTE="F";uid="22c61c5c-a460-4b0e-86b7-5b9cde8a7ee0"
NC_045814.1	RepeatMasker	RC/Helitron	8292455	8292698	803	+	.	ID="HELITRON-LIKE-8_HMEL";Tend="238";Tstart="1";shortTE="F";uid="6e90891e-5361-41fb-80e8-17849fcc61e8"
NC_045814.1	RepeatMasker	LINE/RTE-RTE	2019280	2019504	637	+	.	ID="RTE-10_HMEL";Tend="1639";Tstart="1403";shortTE="F";uid="1601316a-aa4d-4ef2-aa2b-3dd3b0b0c222"
NC_045814.1	RepeatMasker	LINE/R2-Hero	4356940	4357132	1525	+	.	ID="R2-HERO-1_DPLE";Tend="2513";Tstart="2321";shortTE="F";uid="fb7cdada-86f2-4b9d-b0ce-f59e01b90e5a"
NC_045814.1	RepeatMasker	LINE/R2-Hero	1567727	1568077	1531	+	.	ID="R2-HERO-1_DPLE";TEgroup="NC_045814.1%7CR2-HERO-1_DPLE%7C10";Tend="1995";Tstart="1422";shortTE="F";uid="d97e4614-1203-4281-bd06-903ef0c44cce"
NC_045814.1	RepeatMasker	LINE/I-Jockey	7268901	7269235	700	+	.	ID="I-JOCKEY-1_DPLE";Tend="374";Tstart="24";shortTE="F";uid="b013fbb9-78b8-4d37-951a-be9ed4861a6f"
NC_045814.1	RepeatMasker	LINE/R2-Hero	6922422	6922598	1024	+	.	ID="R2-HERO-1_DPLE";Tend="2513";Tstart="2355";shortTE="F";uid="2856cccd-04c5-4f68-8002-e57eb758ef1f"
NC_045814.1	RepeatMasker	LINE/R2-Hero	1347624	1347740	677	+	.	ID="R2-HERO-1_DPLE";Tend="2512";Tstart="2397";shortTE="F";uid="a6dcd5af-7e89-44cd-9f2a-ae8210bdcfba"
NC_045814.1	RepeatMasker	LINE/Penelope	2493056	2493206	1066	+	.	ID="PENELOPE-1_DPLE";Tend="148";Tstart="1";shortTE="F";uid="f26d0f4a-4b62-4f77-90f9-3d4b959cb7e8"
NC_045814.1	RepeatMasker	SINE	2192141	2192437	2419	+	.	ID="HASE2-1_DPLE";Tend="301";Tstart="4";shortTE="F";uid="dd0e9241-4140-4b6e-904a-46de114e9226"
NC_045814.1	RepeatMasker	LINE/Penelope	8064783	8065022	448	+	.	ID="PENELOPE-1_DPLE";TEgroup="NC_045814.1%7CPENELOPE-1_DPLE%7C57";Tend="135";Tstart="4";shortTE="F";uid="5b6fc5b8-79c3-4fb3-80cd-d35d1ad52498"
NC_045814.1	RepeatMasker	Unknown	4993328	4993658	2007	+	.	ID="UNKNOWN-16_DPLE";Tend="323";Tstart="1";shortTE="F";uid="e50d6792-35ce-4295-8461-148a94c04d4c"
NC_045814.1	RepeatMasker	LTR/Gypsy	8431505	8431681	977	+	.	ID="GYPSY-1_DPLE";Tend="3875";Tstart="3688";shortTE="F";uid="86568cad-a567-4d70-949e-4bc7927cbebf"
NC_045814.1	RepeatMasker	LTR	6027632	6027738	440	+	.	ID="LTR-5_DPLE";Tend="3441";Tstart="3335";shortTE="F";uid="eb246573-f0c6-41f0-aeb3-93ec2bfa12d0"
NC_045814.1	RepeatMasker	LINE/R2-Hero	5221541	5221961	1673	+	.	ID="R2-HERO-1_DPLE";Tend="2513";Tstart="1987";shortTE="F";uid="8eec5713-1978-48fd-812c-d639909ecb2a"
NC_045814.1	RepeatMasker	Unknown	2993347	2993632	1062	+	.	ID="UNKNOWN-23_DPLE";Tend="559";Tstart="262";shortTE="F";uid="b1a54855-1d89-48c9-ade4-aa8ad9de8e54"
NC_045814.1	RepeatMasker	LINE/R2-Hero	9524474	9524615	1126	+	.	ID="R2-HERO-1_DPLE";Tend="2513";Tstart="2372";shortTE="F";uid="c966c3b1-2c99-432b-93f6-8c3f916d0d7d"
NC_045814.1	RepeatMasker	RC/Helitron	7844368	7844950	3864	+	.	ID="HELITRON-7_DPLE";Tend="615";Tstart="1";shortTE="F";uid="f5ba3af3-fe7b-4ba8-8905-13b81d82fffa"
NC_045814.1	RepeatMasker	LINE/Penelope	6555409	6555524	706	+	.	ID="PENELOPE-1_DPLE";Tend="151";Tstart="37";shortTE="F";uid="a884d707-2acd-480d-a789-52dcda0aa2a7"
NC_045814.1	RepeatMasker	SINE	875189	875484	2199	+	.	ID="HASE2-1_DPLE";Tend="301";Tstart="1";shortTE="F";uid="285c3cff-4f91-4025-941f-52d76989b7b8"
NC_045814.1	RepeatMasker	LINE/R2-Hero	6698437	6699288	6123	+	.	ID="R2-HERO-1_DPLE";Tend="2511";Tstart="1669";shortTE="F";uid="b72a2a6d-a30f-4064-b401-1d4b705e29e9"
NC_045814.1	RepeatMasker	LTR/Gypsy	9484234	9484438	913	+	.	ID="GYPSY-1_DPLE";Tend="3884";Tstart="3681";shortTE="F";uid="cfb4f49a-12e2-406f-a75c-ea9ebd07a30a"
NC_045814.1	RepeatMasker	SINE	8012832	8012961	1028	+	.	ID="HASE2-1_DPLE";Tend="130";Tstart="1";shortTE="F";uid="2194e294-f5ad-43b5-bd95-c7e0e2e451d4"
NC_045814.1	RepeatMasker	LTR	3243895	3243998	839	+	.	ID="LTR-5_DPLE";Tend="2943";Tstart="2837";shortTE="F";uid="143228f7-e286-48ec-a27a-0bbd59008f67"
NC_045814.1	RepeatMasker	LINE/R1	8184902	8185534	448	+	.	ID="HOPEBM2";Tend="1041";Tstart="403";shortTE="F";uid="5ff3787b-6540-4cf3-b304-a3db8c2dc83c"
NC_045814.1	RepeatMasker	LINE/Penelope	9686593	9686838	701	+	.	ID="PENELOPE-1_DPLE";TEgroup="NC_045814.1%7CPENELOPE-1_DPLE%7C77";Tend="155";Tstart="1";shortTE="F";uid="b4368da3-b8c3-4319-bbf5-c559db5823ea"
NC_045814.1	RepeatMasker	LINE/Penelope	7942443	7942593	770	+	.	ID="PENELOPE-1_DPLE";Tend="155";Tstart="1";shortTE="F";uid="326eb6d3-dd20-4795-bd5d-8e70a64e7b8a"
NC_045814.1	RepeatMasker	LINE/R2-Hero	1887252	1887390	810	+	.	ID="R2-HERO-1_DPLE";Tend="2513";Tstart="2376";shortTE="F";uid="ae638a1c-d9c5-4833-9a22-6f0c3ce56f72"
NC_045814.1	RepeatMasker	LINE/R2-Hero	9651238	9651649	3245	+	.	ID="R2-HERO-1_DPLE";Tend="2397";Tstart="1977";shortTE="F";uid="21d0d55b-d3cd-415a-997f-d07478563324"
NC_045814.1	RepeatMasker	LTR/Gypsy	8835681	8835885	992	-	.	ID="GYPSY-1_DPLE";Tend="3888";Tstart="3688";shortTE="F";uid="e342c783-6456-4d4f-927a-322bd01b788a"
NC_045814.1	RepeatMasker	Unknown	2096069	2096425	1200	-	.	ID="UNKNOWN-34_DPLE";Tend="351";Tstart="1";shortTE="F";uid="addf3d3e-a3c3-4fd5-88ef-74b32670beae"
NC_045814.1	RepeatMasker	LINE/R2-Hero	3746341	3746539	854	-	.	ID="R2-HERO-1_DPLE";Tend="304";Tstart="106";shortTE="F";uid="f6c6c939-1e5b-485a-9156-3328c567bbd3"
NC_045814.1	RepeatMasker	Unknown	4364599	4364723	426	-	.	ID="UNKNOWN-18_DPLE";Tend="1307";Tstart="1176";shortTE="F";uid="c9c35f2a-1f7b-4739-9ee0-1a7082508e13"
NC_045814.1	RepeatMasker	RC/Helitron	7821584	7821862	2080	-	.	ID="HELITRON-8_DPLE";Tend="738";Tstart="470";shortTE="F";uid="762bf739-28a1-46af-b011-444c54c3279b"
NC_045814.1	RepeatMasker	LINE/Penelope	931925	932059	504	-	.	ID="PENELOPE-1_DPLE";Tend="146";Tstart="8";shortTE="F";uid="3732ad79-fafc-4fa0-bdf1-cc023757c4ff"
NC_045814.1	RepeatMasker	LINE/CR1-Zenon	1532638	1534094	1365	-	.	ID="ZENON-2_HMEL";TEgroup="NC_045814.1%7CZENON-2_HMEL%7C1";Tend="3487";Tstart="355";shortTE="F";uid="ab469457-3295-4604-8f90-c7a84d766f09"
NC_045814.1	RepeatMasker	LINE/R2-Hero	7823086	7823619	3483	-	.	ID="R2-HERO-1_DPLE";Tend="2513";Tstart="1979";shortTE="F";uid="ac7c820d-e577-4ecf-af7b-254f2867eb78"
NC_045814.1	RepeatMasker	LINE/Penelope	9668669	9668806	834	-	.	ID="PENELOPE-1_DPLE";Tend="139";Tstart="1";shortTE="F";uid="8b20db2c-cd80-4084-bb30-d0edf643bbbf"
NC_045814.1	RepeatMasker	Unknown	6640652	6640754	442	-	.	ID="TE-3_LVA";Tend="894";Tstart="791";shortTE="F";uid="e294accf-7d25-44ab-9879-de4ad3588891"
NC_045814.1	RepeatMasker	RC/Helitron	9062552	9063102	2584	-	.	ID="HELITRON-4_DPLE";Tend="1140";Tstart="583";shortTE="F";uid="95dfb454-d9e3-44d1-ad83-829c219fdb16"
NC_045814.1	RepeatMasker	LINE/L2	5127509	5127713	711	-	.	ID="L2-1_DPLE";Tend="1352";Tstart="1084";shortTE="F";uid="71dfe93a-fbd3-4243-ac34-0bb27c13565e"
NC_045814.1	RepeatMasker	LINE/Penelope	1564980	1565186	575	-	.	ID="PENELOPE-1_DPLE";TEgroup="NC_045814.1%7CPENELOPE-1_DPLE%7C11";Tend="147";Tstart="1";shortTE="F";uid="1ecb2de0-f89d-4179-b521-214b379b2391"
NC_045814.1	RepeatMasker	RC/Helitron	2764262	2764873	4743	-	.	ID="HELITRON-7_DPLE";Tend="615";Tstart="1";shortTE="F";uid="cce568f9-36af-410e-a4f5-3683740e836a"
NC_045814.1	RepeatMasker	LTR/Gypsy	7067155	7067359	1015	-	.	ID="GYPSY-1_DPLE";Tend="3886";Tstart="3680";shortTE="F";uid="11c3ec48-bdbe-4fdc-881c-4ff2bc1bd6ad"
NC_045814.1	RepeatMasker	LINE/Penelope	558965	559106	886	-	.	ID="PENELOPE-1_DPLE";Tend="141";Tstart="4";shortTE="F";uid="16736b83-469b-43b3-a877-c7b6df4c6076"
NC_045814.1	RepeatMasker	LINE/Penelope	4611137	4611240	632	-	.	ID="PENELOPE-1_DPLE";Tend="135";Tstart="35";shortTE="F";uid="03b8f1db-a905-4d4c-8f77-b9691cb4660b"
NC_045814.1	RepeatMasker	LINE/I	2584961	2585199	505	-	.	ID="I-1_HMEL";Tend="5255";Tstart="5020";shortTE="F";uid="517dbbd9-9e40-435d-a30a-0e2c331e116c"
NC_045814.1	RepeatMasker	LINE/Penelope	9502074	9502692	532	-	.	ID="PENELOPE-1_DPLE";TEgroup="NC_045814.1%7CPENELOPE-1_DPLE%7C75";Tend="1402";Tstart="109";shortTE="F";uid="7c23faca-b757-4453-b2fe-14fe59cb51ae"
NC_045814.1	RepeatMasker	DNA/TcMar-Mariner	166586	166937	707	-	.	ID="MARINER-5_DBI";Tend="409";Tstart="1";shortTE="F";uid="76932dd9-5279-4072-875e-a3dfe005d8cd"
NC_045814.1	RepeatMasker	Unknown	1105511	1105901	3169	-	.	ID="UNKNOWN-4_DPLE";Tend="392";Tstart="1";shortTE="F";uid="3dd9c1d6-bb1b-4103-bf3c-5adb3ceee141"
NC_045814.1	RepeatMasker	Unknown	2633762	2633958	945	-	.	ID="REP-3_LMI";Tend="199";Tstart="3";shortTE="F";uid="058581f3-eb00-4ad6-80a2-9ed9f7959df2"
NC_045814.1	RepeatMasker	LINE/Penelope	7099178	7099374	619	-	.	ID="PENELOPE-1_DPLE";Tend="202";Tstart="2";shortTE="F";uid="6221a48c-f753-4fe1-9cdc-84d41577c34d"
NC_045814.1	RepeatMasker	LINE/R1	6447759	6448007	1428	-	.	ID="R1-1_DPLE";Tend="2726";Tstart="2412";shortTE="F";uid="364f2b78-50c6-42dc-ac61-1f48a1ba2470"
NC_045814.1	RepeatMasker	LINE/Penelope	6561017	6561126	561	-	.	ID="PENELOPE-1_DPLE";Tend="113";Tstart="1";shortTE="F";uid="ff929f12-5116-4711-84a5-637079354f96"
NC_045814.1	RepeatMasker	LINE/Penelope	2430408	2430554	973	-	.	ID="PENELOPE-1_DPLE";Tend="144";Tstart="1";shortTE="F";uid="9f085e81-27f7-4412-a6b1-1ab854177077"
NC_045814.1	RepeatMasker	RC/Helitron	153973	154885	3501	-	.	ID="HELITRON-6_DPLE";Tend="1062";Tstart="2";shortTE="F";uid="14452041-d59c-4046-8d3f-b2d35ef08bbd"
NC_045814.1	RepeatMasker	LINE/RTE-RTE	9809221	9809641	2890	-	.	ID="RTE-5_DPL";Tend="2907";Tstart="2444";shortTE="F";uid="5fa68a97-4ddf-486d-ad4c-49ffcfd23b37"
NC_045814.1	RepeatMasker	LINE/Penelope	9429330	9429843	811	-	.	ID="PENELOPE-1_DPLE";TEgroup="NC_045814.1%7CPENELOPE-1_DPLE%7C70";Tend="1712";Tstart="32";shortTE="F";uid="3565013e-12eb-48aa-a9e5-54cece03a96d"
NC_045814.1	RepeatMasker	LINE/Penelope	9677829	9677985	1084	-	.	ID="PENELOPE-1_DPLE";Tend="160";Tstart="4";shortTE="F";uid="fa568f76-89f9-4898-b0b2-46d901449b1b"
NC_045814.1	RepeatMasker	Unknown	9426805	9427300	1185	-	.	ID="UNKNOWN-26_DPLE";Tend="1500";Tstart="985";shortTE="F";uid="93e7a822-31dd-4558-89d4-667f16d56512"
NC_045814.1	RepeatMasker	LINE/CR1-Zenon	1580474	1580936	536	-	.	ID="ZENON-2_HMEL";Tend="1331";Tstart="846";shortTE="F";uid="83cbcb6e-cbcb-4d6d-9f40-d73bcb31b804"
NC_045814.1	RepeatMasker	LINE/Penelope	3288656	3288769	804	-	.	ID="PENELOPE-1_DPLE";Tend="144";Tstart="32";shortTE="F";uid="003de82e-9683-42eb-a1ce-fa2fbb11297b"
NC_045814.1	RepeatMasker	RC/Helitron	3596349	3596993	4469	-	.	ID="HELITRON-8_DPLE";Tend="741";Tstart="48";shortTE="F";uid="84f605a3-52e8-4a40-ae5f-63fa9c7af2de"
NC_045814.1	RepeatMasker	LTR/Gypsy	3834830	3835026	545	-	.	ID="GYPSY-1_DPLE";Tend="3875";Tstart="3689";shortTE="F";uid="fffe7eed-09a4-4588-b557-1b0f5b571f51"
NC_045814.1	RepeatMasker	LINE/R2-Hero	6466411	6466897	3501	-	.	ID="R2-HERO-1_DPLE";Tend="2311";Tstart="1829";shortTE="F";uid="e0a0961e-9bbc-4c97-b96c-55ee002a3901"
NC_045814.1	RepeatMasker	Unknown	9487712	9488280	1719	-	.	ID="UNKNOWN-9_DPLE";Tend="2156";Tstart="1467";shortTE="F";uid="824ddc34-e75b-457f-9b3a-15457da862c1"
NC_045814.1	RepeatMasker	DNA/hAT-Ac	9140571	9140768	810	-	.	ID="NMAR-2_HMEL";Tend="2239";Tstart="2048";shortTE="F";uid="abee1137-2588-40d0-9ceb-8d53363c0f1e"
NC_045814.1	RepeatMasker	LINE/Penelope	2628901	2629055	980	-	.	ID="PENELOPE-1_DPLE";Tend="150";Tstart="1";shortTE="F";uid="dba778bd-0984-4598-920d-ea277810f9d2"
NC_045814.1	RepeatMasker	LINE/RTE-BovB	502290	502411	625	-	.	ID="RTE-9_PPO";Tend="295";Tstart="177";shortTE="F";uid="85e2fb42-5eb4-4b4f-8008-b6e841de6ac8"
NC_045814.1	RepeatMasker	DNA/TcMar-Tc1	6053889	6054802	1558	-	.	ID="MARINER-3_ACE";TEgroup="NC_045814.1%7CMARINER-3_ACE%7C1";Tend="1054";Tstart="191";shortTE="F";uid="c569d568-7fcc-4486-a62e-07749a147f89"
NC_045814.1	RepeatMasker	LINE/R2-Hero	5209796	5209899	832	-	.	ID="R2-HERO-1_DPLE";Tend="1950";Tstart="1847";shortTE="F";uid="06f33f6b-fb88-4511-9bfa-da4a56465d9f"
NC_045814.1	RepeatMasker	LINE/R2-Hero	6636842	6637070	1543	-	.	ID="R2-HERO-1_DPLE";Tend="2513";Tstart="2285";shortTE="F";uid="a74b68d2-600d-4b1b-ad04-d0f84f8f2fb7"
NC_045814.1	RepeatMasker	LINE/R2-Hero	4972972	4973454	2501	-	.	ID="R2-HERO-1_DPLE";Tend="2507";Tstart="1928";shortTE="F";uid="a134e94d-b3eb-42e5-b929-87dcd1089d1c"
NC_045814.1	RepeatMasker	LINE/R2-Hero	3204189	3205448	1953	-	.	ID="R2-HERO-1_DPLE";TEgroup="NC_045814.1%7CR2-HERO-1_DPLE%7C17";Tend="2513";Tstart="1008";shortTE="F";uid="6202acff-0b93-43ff-879f-4ab9f5e364cc"
NC_045814.1	RepeatMasker	SINE	1349873	1350165	2135	-	.	ID="HASE2-1_DPLE";Tend="301";Tstart="8";shortTE="F";uid="1677c98d-659a-4ed1-b5e1-9e1088ed01bf"
NC_045814.1	RepeatMasker	LINE/RTE-RTE	3138623	3138879	530	-	.	ID="RTE-19_HMEL";Tend="1257";Tstart="1008";shortTE="F";uid="92011019-e883-4296-849a-32424a22a8a8"
NC_045814.1	RepeatMasker	Unknown	9327810	9328015	719	-	.	ID="UNKNOWN-20_DPLE";Tend="1331";Tstart="1120";shortTE="F";uid="bd63d2fa-b1a6-442a-aaa8-28761a8d4571"
NC_045814.1	RepeatMasker	RC/Helitron	5544135	5544271	426	-	.	ID="HELITRON-1_DPLE";Tend="279";Tstart="140";shortTE="F";uid="6c0f950f-265a-4a61-9473-1d6458b0ceae"
NC_045814.1	RepeatMasker	LINE/Penelope	7506678	7506792	777	-	.	ID="PENELOPE-1_DPLE";Tend="148";Tstart="36";shortTE="F";uid="2a0d0fdc-7e29-4091-9702-ea9233bfe52d"
NC_045814.1	RepeatMasker	LINE/R2-Hero	8706343	8706455	721	-	.	ID="R2-HERO-1_DPLE";Tend="2513";Tstart="2401";shortTE="F";uid="a2187a9f-4636-4293-a8b3-25b24daafdb4"
NC_045814.1	RepeatMasker	RC/Helitron	1746249	1746775	3457	-	.	ID="HELITRON-1_DPLE";Tend="589";Tstart="1";shortTE="F";uid="118f5076-9a89-4882-bfcf-7a07bf5fa151"
NC_045814.1	RepeatMasker	LINE/Penelope	9330488	9330596	778	-	.	ID="PENELOPE-1_DPLE";Tend="141";Tstart="33";shortTE="F";uid="bac388f0-3083-4eb4-8d12-4ce188de9c34"
NC_045814.1	RepeatMasker	Unknown	6564267	6564456	497	-	.	ID="UNKNOWN-18_DPLE";Tend="1281";Tstart="1106";shortTE="F";uid="a055dd55-3b6f-41ff-8b77-9527a35df6b1"
NC_045814.1	RepeatMasker	LINE/R2-Hero	8201533	8201698	1068	-	.	ID="R2-HERO-1_DPLE";Tend="2513";Tstart="2341";shortTE="F";uid="ab7372a6-351e-47c7-aca5-fac344ac6d15"
NC_045814.1	RepeatMasker	LINE/Penelope	6264691	6264893	1808	-	.	ID="PENELOPE-1_DPLE";Tend="204";Tstart="1";shortTE="F";uid="a7a5c648-eef5-416c-af54-1dd6ba3c3e99"
NC_045814.1	RepeatMasker	LINE/R2-Hero	6548001	6548108	779	-	.	ID="R2-HERO-1_DPLE";Tend="2497";Tstart="2390";shortTE="F";uid="c6eb079a-4359-489c-9cc5-a4b55af8a9cb"
NC_045814.1	RepeatMasker	SINE	9722803	9723106	2351	-	.	ID="HASE2-1_DPLE";Tend="301";Tstart="1";shortTE="F";uid="2b35db33-d1e7-411f-a9a3-50082db8b343"
NC_045814.1	RepeatMasker	LINE/R2-Hero	6861912	6862322	2929	-	.	ID="R2-HERO-1_DPLE";Tend="2513";Tstart="2082";shortTE="F";uid="0ae76392-677f-4a0f-880f-07987afc30f5"
NC_045814.1	RepeatMasker	LINE/Penelope	803908	804060	1042	-	.	ID="PENELOPE-1_DPLE";Tend="151";Tstart="1";shortTE="F";uid="7e643287-68fa-45c8-a438-e2b9480ec8f7"
NC_045814.1	RepeatMasker	LINE/Penelope	8845727	8845986	467	-	.	ID="PENELOPE-1_DPLE";TEgroup="NC_045814.1%7CPENELOPE-1_DPLE%7C61";Tend="176";Tstart="1";shortTE="T";uid="dbe41ea9-a90e-4925-b3c1-f65bd8d3b54f"
NC_045814.1	RepeatMasker	LINE/R2-Hero	3724989	3725945	928	-	.	ID="R2-HERO-1_DPLE";TEgroup="NC_045814.1%7CR2-HERO-1_DPLE%7C19";Tend="2513";Tstart="1383";shortTE="F";uid="99c7cc9c-7645-42a4-abe9-d5aec31a7369"
NC_045814.1	RepeatMasker	LINE/I-Jockey	9129282	9129516	408	-	.	ID="JOCKEY-2_DF";Tend="2226";Tstart="1991";shortTE="F";uid="a8128119-5fd1-428f-8f6d-e4c4f07bb003"
NC_045814.1	RepeatMasker	LINE/Penelope	4491987	4492177	558	-	.	ID="PENELOPE-1_DPLE";TEgroup="NC_045814.1%7CPENELOPE-1_DPLE%7C32";Tend="135";Tstart="1";shortTE="T";uid="33ccc785-102a-45d5-8241-09bdc1d059a5"
NC_045814.1	RepeatMasker	LINE/Penelope	9011370	9011543	495	-	.	ID="PENELOPE-1_DPLE";Tend="242";Tstart="53";shortTE="F";uid="e3044a97-3fc2-4bf1-b0e1-3ccde61bd042"
NC_045814.1	RepeatMasker	Unknown	2940125	2940279	445	-	.	ID="UNKNOWN-42_DPLE";Tend="1079";Tstart="905";shortTE="F";uid="1b515771-0e76-4f3d-9fda-5674cd743390"
NC_045814.1	RepeatMasker	LINE/Penelope	9016383	9016521	801	-	.	ID="PENELOPE-1_DPLE";Tend="135";Tstart="1";shortTE="F";uid="2ab115cc-b553-4e2e-a6fd-0d976c2e5e41"
NC_045814.1	RepeatMasker	LINE/R2-Hero	3760140	3760338	854	-	.	ID="R2-HERO-1_DPLE";Tend="304";Tstart="106";shortTE="F";uid="9ab6dff0-a7fa-493a-94ac-3608fd47548b"
NC_045814.1	RepeatMasker	LINE/Penelope	505111	506227	8292	-	.	ID="PENELOPE-1_DPLE";Tend="1113";Tstart="1";shortTE="F";uid="ec62f088-2170-40da-8272-5f78b8643007"
NC_045814.1	RepeatMasker	RC/Helitron	897882	898493	4643	-	.	ID="HELITRON-7_DPLE";Tend="615";Tstart="1";shortTE="F";uid="8695c3ed-8a85-4067-8f97-ec2214a77921"
NC_045814.1	RepeatMasker	LINE/Penelope	3112236	3112494	806	-	.	ID="PENELOPE-1_DPLE";TEgroup="NC_045814.1%7CPENELOPE-1_DPLE%7C27";Tend="194";Tstart="1";shortTE="F";uid="a97031fc-4efe-4b29-8ead-c2a6e7e0afa4"
NC_045814.1	RepeatMasker	LINE/Penelope	9799609	9799760	928	-	.	ID="PENELOPE-1_DPLE";Tend="205";Tstart="53";shortTE="F";uid="acf48e28-18db-490e-ac4f-1052b2e5bcab"
NC_045814.1	RepeatMasker	LINE/Penelope	6911736	6911876	410	-	.	ID="PENELOPE-1_DPLE";Tend="142";Tstart="1";shortTE="F";uid="332dcfae-1656-4501-b9ea-29e146442cf6"
NC_045814.1	RepeatMasker	Unknown	9338866	9339147	859	-	.	ID="UNKNOWN-1_DPLE";Tend="406";Tstart="112";shortTE="F";uid="c0541ed2-31c6-4e17-a78b-e8b18035593b"
NC_045814.1	RepeatMasker	LTR/Gypsy	5243271	5243473	949	-	.	ID="GYPSY-1_DPLE";Tend="3885";Tstart="3682";shortTE="F";uid="26673fd2-c8d7-4712-a9ff-7ebb82a81b80"
NC_045814.1	RepeatMasker	LINE/Penelope	9468890	9469399	2864	-	.	ID="PENELOPE-1_DPLE";Tend="606";Tstart="1";shortTE="F";uid="43f2b629-ddaa-4a04-980b-6b379aad0bde"
NC_045814.1	RepeatMasker	LINE/Penelope	8202137	8202275	720	-	.	ID="PENELOPE-1_DPLE";Tend="147";Tstart="1";shortTE="F";uid="d6dd39bc-9d52-44ea-9f09-5aeb84d1ce99"
NC_045814.1	RepeatMasker	LINE/R2-Hero	1126291	1126684	2637	-	.	ID="R2-HERO-1_DPLE";Tend="2513";Tstart="2091";shortTE="F";uid="a49a4540-ebe1-469b-a824-f5f0996f2777"
NC_045814.1	RepeatMasker	Unknown	5027384	5027634	459	-	.	ID="UNKNOWN-18_DPLE";TEgroup="NC_045814.1%7CUNKNOWN-18_DPLE%7C4";Tend="1303";Tstart="1106";shortTE="T";uid="c0c141ff-7991-4bf8-8075-85558d41c212"
NC_045814.1	RepeatMasker	LINE/Penelope	4936226	4936369	794	-	.	ID="PENELOPE-1_DPLE";Tend="147";Tstart="9";shortTE="F";uid="05ce53bd-e640-46bb-8752-fe90f1d88936"
NC_045814.1	RepeatMasker	LTR/Gypsy	4101682	4101892	1060	-	.	ID="GYPSY-1_DPLE";Tend="3884";Tstart="3668";shortTE="F";uid="0b5e8f27-0788-4f19-8548-bb3098007c87"
NC_045814.1	RepeatMasker	RC/Helitron	7721483	7721598	640	-	.	ID="HELITRON-N1C_LMI";Tend="133";Tstart="9";shortTE="F";uid="4440c377-234d-40e8-9ad7-31206ba171dc"
NC_045814.1	RepeatMasker	Unknown	88032	89014	1044	-	.	ID="UNKNOWN-32_DPLE";TEgroup="NC_045814.1%7CUNKNOWN-32_DPLE%7C2";Tend="1698";Tstart="227";shortTE="F";uid="c7c07c51-9ada-4b4a-8c6b-891b2ae04c03"
NC_045814.1	RepeatMasker	LINE/RTE-BovB	2509882	2510812	8251	-	.	ID="RTE-2_DPL";Tend="3242";Tstart="2312";shortTE="F";uid="9d4362f6-3e71-483c-bf7f-1c9e17beef3a"
NC_045814.1	RepeatMasker	RC/Helitron	9533911	9534028	468	-	.	ID="HELITRON-2_DF";Tend="2141";Tstart="2039";shortTE="F";uid="859386cf-7309-4927-9dd5-fefc583753ad"
NC_045814.1	RepeatMasker	LINE/Penelope	7342200	7342377	454	-	.	ID="PENELOPE-1_DPLE";TEgroup="NC_045814.1%7CPENELOPE-1_DPLE%7C50";Tend="149";Tstart="1";shortTE="T";uid="4c38bd0e-d0cf-4112-8bb2-cb310dacffae"
NC_045814.1	RepeatMasker	LINE/R2-Hero	6853543	6855318	443	-	.	ID="R2-HERO-1_DPLE";TEgroup="NC_045814.1%7CR2-HERO-1_DPLE%7C24";Tend="2113";Tstart="1";shortTE="T";uid="5f585fd0-f0e0-4466-8710-589e95740c65"
NC_045814.1	RepeatMasker	Unknown	1174528	1174846	1849	-	.	ID="UNKNOWN-16_DPLE";Tend="317";Tstart="1";shortTE="F";uid="4d9f6da5-64ba-47d2-b259-6121f629713a"
NC_045814.1	RepeatMasker	LINE/Penelope	9298640	9298793	806	-	.	ID="PENELOPE-1_DPLE";Tend="153";Tstart="1";shortTE="F";uid="baa201d9-1302-40b9-87a5-91a4cbc231c8"
NC_045814.1	RepeatMasker	LINE/L2	2224324	2224434	564	-	.	ID="L2-2_DPLE";Tend="2685";Tstart="2576";shortTE="F";uid="f318ac5a-b0a9-46ed-9ff4-cc5bf98d06fa"
NC_045814.1	RepeatMasker	LINE/RTE-BovB	9468477	9468843	2809	-	.	ID="RTE-2_DPL";Tend="1161";Tstart="795";shortTE="F";uid="397763fa-daae-44e0-91ee-99e73363a2f0"
NC_045814.1	RepeatMasker	LINE/Penelope	9468116	9468244	1003	-	.	ID="PENELOPE-1_DPLE";Tend="130";Tstart="1";shortTE="F";uid="4578b1bf-7b5e-49aa-a1aa-a991e70627ca"
NC_045814.1	RepeatMasker	LTR/Gypsy	9376817	9377460	816	-	.	ID="GYPSY-7_BM-I";Tend="3027";Tstart="2392";shortTE="F";uid="304bb1da-a7e4-4a2c-933b-448024cf6638"
NC_045814.1	RepeatMasker	LTR/Gypsy	2664876	2665093	858	-	.	ID="GYPSY-1_DPLE";Tend="3882";Tstart="3671";shortTE="F";uid="c9cd77e8-8e81-4f92-83a3-95975e148883"
NC_045814.1	RepeatMasker	LINE/Penelope	1179458	1179573	691	-	.	ID="PENELOPE-1_DPLE";Tend="146";Tstart="33";shortTE="F";uid="bc24b7d7-1d08-4c41-8934-ca510e919adb"
NC_045814.1	RepeatMasker	LINE/R2-Hero	2554619	2555262	4519	-	.	ID="R2-HERO-1_DPLE";Tend="2512";Tstart="1819";shortTE="F";uid="6fe218f0-defb-48f4-8f7a-c01ecd6f1b0a"
NC_045814.1	RepeatMasker	LINE/R1	3185280	3185502	1427	-	.	ID="R1-1_DPLE";Tend="2726";Tstart="2439";shortTE="F";uid="2422c789-a8bd-495d-9815-88ad763cf139"
NC_045814.1	RepeatMasker	SINE	1297311	1297613	2298	-	.	ID="HASE2-1_DPLE";Tend="301";Tstart="1";shortTE="F";uid="980b444e-ec8f-4c16-866d-b5a2bdfd423d"
NC_045814.1	RepeatMasker	Unknown	1873834	1874090	1638	-	.	ID="UNKNOWN-37_DPLE";Tend="257";Tstart="1";shortTE="F";uid="e2e27a5c-1c8f-4055-a613-666e4c54bec2"
NC_045814.1	RepeatMasker	LINE/RTE-RTE	7872761	7873134	1028	-	.	ID="RTE-10_HMEL";Tend="1627";Tstart="1264";shortTE="F";uid="a08a7b4b-f026-4819-bdda-70021c0e08e5"
NC_045814.1	RepeatMasker	LINE/R2-Hero	9102332	9102482	843	-	.	ID="R2-HERO-1_DPLE";Tend="2513";Tstart="2362";shortTE="F";uid="be191939-8e8f-40a8-8995-a0cbf9edb853"
NC_045814.1	RepeatMasker	LINE/RTE-RTE	7047543	7047729	445	-	.	ID="RTE-10_HMEL";Tend="1566";Tstart="1382";shortTE="F";uid="9f3dd000-dd4f-48c3-a1f9-e0b3955897c9"
NC_045814.1	RepeatMasker	DNA/TcMar-Tc1	5921358	5922677	11950	-	.	ID="TC1-1_DPLE";Tend="1322";Tstart="2";shortTE="F";uid="c606f4b9-8d54-4b4d-9778-27f99e45023b"
NC_045814.1	RepeatMasker	LINE/RTE-BovB	6900819	6901450	4626	-	.	ID="RTE-4_DPL";Tend="3261";Tstart="2630";shortTE="F";uid="5095a6e3-f331-45fe-9a29-0ec1469441e5"
NC_045814.1	RepeatMasker	LINE/Penelope	5225809	5225955	1117	-	.	ID="PENELOPE-1_DPLE";Tend="144";Tstart="1";shortTE="F";uid="36a6dc98-19db-4c34-996e-a8b89d605a90"
NC_045814.1	RepeatMasker	LINE/R1	2261694	2261934	984	-	.	ID="R1-4_DPLE";Tend="1877";Tstart="1667";shortTE="F";uid="8874df10-698b-4638-826f-267523a3a13e"
NC_045814.1	RepeatMasker	DNA/TcMar-Tc1	4080108	4080246	418	-	.	ID="MARINER-5_BM";Tend="150";Tstart="1";shortTE="F";uid="5b67466b-b9c9-4e17-bb57-30f39e2300b7"
NC_045814.1	RepeatMasker	DNA	1190990	1191650	2418	-	.	ID="DNA-HARB%3F-1_DPLE";Tend="781";Tstart="1";shortTE="F";uid="8fe2679f-21ed-41cd-bcca-94823a88a867"
NC_045814.1	RepeatMasker	DNA/TcMar-Tc1	9772280	9773588	12073	-	.	ID="TC1-1_DPLE";Tend="1321";Tstart="13";shortTE="F";uid="114ed051-7924-4310-9f98-888e002366eb"
NC_045814.1	RepeatMasker	SINE	6673740	6674043	1693	-	.	ID="HASE2-1_DPLE";Tend="301";Tstart="1";shortTE="F";uid="22c5e2c7-b9a6-4705-8640-4cb611395abd"
NC_045814.1	RepeatMasker	Unknown	5133478	5133676	1498	-	.	ID="UNKNOWN-34_DPLE";Tend="351";Tstart="154";shortTE="F";uid="b4039615-f834-4efa-b0ae-7d4b7aec17e1"
NC_045814.1	RepeatMasker	LINE/RTE-RTE	7146534	7148395	3482	-	.	ID="RTE-4_HMEL";Tend="4237";Tstart="2383";shortTE="F";uid="5f2106db-aaaa-4a8c-9ebb-9c7bf9e311fb"
NC_045814.1	RepeatMasker	Unknown	2424505	2424710	513	-	.	ID="UNKNOWN-18_DPLE";TEgroup="NC_045814.1%7CUNKNOWN-18_DPLE%7C3";Tend="1293";Tstart="1106";shortTE="T";uid="dc659859-5c33-4cbd-86f4-4415772b557b"
NC_045814.1	RepeatMasker	LINE/Penelope	4985714	4985820	770	-	.	ID="PENELOPE-1_DPLE";Tend="136";Tstart="33";shortTE="F";uid="13aa5cbc-2736-446e-8e18-b09971897de8"
NC_045814.1	RepeatMasker	LINE/Penelope	7652770	7653121	1029	-	.	ID="PENELOPE-1_DPLE";Tend="399";Tstart="33";shortTE="F";uid="8e0339b2-52b0-49f0-b14b-400a39ff68c1"
NC_045814.1	RepeatMasker	LINE/Penelope	7394486	7394949	594	-	.	ID="PENELOPE-1_DPLE";TEgroup="NC_045814.1%7CPENELOPE-1_DPLE%7C51";Tend="556";Tstart="47";shortTE="F";uid="ed489e3a-0056-4374-a161-226613183c4d"
NC_045814.1	RepeatMasker	RC/Helitron	6690299	6690428	453	-	.	ID="HELITRON-N3_PXU";Tend="137";Tstart="3";shortTE="F";uid="2890affc-facd-40a1-9299-087b19091ab9"
NC_045814.1	RepeatMasker	LTR	3828072	3828183	479	-	.	ID="LTR-5_DPLE";Tend="2953";Tstart="2837";shortTE="F";uid="4cf48e25-0c60-43be-9023-d4f04ac79c20"
NC_045814.1	RepeatMasker	LINE/Penelope	2263221	2263333	541	-	.	ID="PENELOPE-1_DPLE";Tend="131";Tstart="17";shortTE="F";uid="86502635-2e4c-444b-9342-b9e19e8f3461"
NC_045814.1	RepeatMasker	Unknown	6177053	6177362	549	-	.	ID="UNKNOWN-23_DPLE";Tend="541";Tstart="271";shortTE="F";uid="cfc4c0ce-bcf0-4d9c-95d8-eca4a4f4e955"
NC_045814.1	RepeatMasker	LTR/Gypsy	8860650	8860824	618	-	.	ID="GYPSY-1_DPLE";Tend="3859";Tstart="3679";shortTE="F";uid="488b633d-7833-40e1-8ff9-91f941fe13a5"
NC_045814.1	RepeatMasker	SINE	2565051	2565337	1893	-	.	ID="HASE2-1_DPLE";Tend="298";Tstart="8";shortTE="F";uid="22603dab-eb47-4143-8d83-561caefecf40"
NC_045814.1	RepeatMasker	LINE/CR1-Zenon	7101734	7102869	518	-	.	ID="ZENON-1_HMEL";TEgroup="NC_045814.1%7CZENON-1_HMEL%7C1";Tend="1340";Tstart="72";shortTE="F";uid="521d9144-26e6-491e-8280-27649c9c06d6"
NC_045814.1	RepeatMasker	LINE/Penelope	3738942	3739092	669	-	.	ID="PENELOPE-1_DPLE";Tend="151";Tstart="1";shortTE="F";uid="3a7b623d-da3d-4416-849f-e7b6606ef282"
NC_045814.1	RepeatMasker	LINE/Penelope	5742840	5742954	447	-	.	ID="PENELOPE-1_DPLE";Tend="139";Tstart="1";shortTE="F";uid="16f9e5a6-9487-4b28-a195-08864ecd7d13"
NC_045814.1	RepeatMasker	Unknown	1534466	1534818	2168	-	.	ID="UNKNOWN-34_DPLE";Tend="351";Tstart="1";shortTE="F";uid="a26ff5df-7c0e-414e-bb9e-bc3e2ad16e74"
NC_045814.1	RepeatMasker	RC/Helitron	6558300	6558645	2125	-	.	ID="HELITRON-8_DPLE";TEgroup="NC_045814.1%7CHELITRON-8_DPLE%7C4";Tend="741";Tstart="10";shortTE="F";uid="0f785f00-3da1-4720-9839-140654b43859"
NC_045814.1	RepeatMasker	LINE/Penelope	1075861	1075976	437	-	.	ID="PENELOPE-1_DPLE";Tend="156";Tstart="36";shortTE="F";uid="61c2a089-48e8-41f7-9520-29bedcd6b0f6"
NC_045814.1	RepeatMasker	LINE/RTE-RTE	6823406	6824399	5632	-	.	ID="RTE-3_DPL";TEgroup="NC_045814.1%7CRTE-3_DPL%7C2";Tend="2831";Tstart="1365";shortTE="F";uid="68cfd50a-5aec-4cf0-b813-20f357fb7f40"
NC_045814.1	RepeatMasker	LINE/Penelope	351808	351947	567	-	.	ID="PENELOPE-1_DPLE";Tend="150";Tstart="1";shortTE="F";uid="532de572-fd11-4bc8-bc47-690beace1d62"
NC_045814.1	RepeatMasker	DNA/TcMar-Tc1	6055112	6055839	1539	-	.	ID="MARINER-3_ACE";Tend="733";Tstart="1";shortTE="F";uid="7849fe3b-5d7d-4695-a6cb-03912628029d"
NC_045814.1	RepeatMasker	RC/Helitron	1745641	1746076	3372	-	.	ID="HELITRON-1_DPLE";Tend="995";Tstart="566";shortTE="F";uid="72078875-ee54-4d3a-8209-6f5a96c9e956"
NC_045814.1	RepeatMasker	LINE/L2	8679147	8679345	1006	-	.	ID="L2-3_DPLE";TEgroup="NC_045814.1%7CL2-3_DPLE%7C1";Tend="1680";Tstart="1311";shortTE="F";uid="ac939b0d-8095-425b-a653-23549288a821"
NC_045814.1	RepeatMasker	LINE/Penelope	7063614	7063733	697	-	.	ID="PENELOPE-1_DPLE";Tend="150";Tstart="33";shortTE="F";uid="758b65de-aaac-4fc4-9b7d-858f49d9e43f"
NC_045814.1	RepeatMasker	LINE/Penelope	1044606	1044710	438	-	.	ID="PENELOPE-1_DPLE";Tend="135";Tstart="22";shortTE="F";uid="a4036130-086f-435d-9ea8-227974c50ab0"
NC_045814.1	RepeatMasker	DNA/TcMar-Mariner	6723147	6723457	741	-	.	ID="MARINER-1_HMM";Tend="872";Tstart="561";shortTE="F";uid="f08a474b-b0d9-4cb5-bad7-e7e4f6cacddf"
NC_045814.1	RepeatMasker	LINE/Penelope	6423779	6424681	2794	-	.	ID="PENELOPE-1_DPLE";Tend="1665";Tstart="727";shortTE="F";uid="225b0787-f78d-4643-bee1-59aad6a57d2a"
NC_045814.1	RepeatMasker	RC/Helitron	2328383	2328988	4375	-	.	ID="HELITRON-7_DPLE";Tend="613";Tstart="1";shortTE="F";uid="5df847d7-647e-40f2-92bb-192014e26276"
NC_045814.1	RepeatMasker	LINE/Penelope	6711427	6711688	1522	-	.	ID="PENELOPE-2_DPLE";Tend="268";Tstart="1";shortTE="F";uid="da489ae9-5293-4c7e-b15a-9b6754a8f857"
NC_045814.1	RepeatMasker	LINE/R1	3756991	3757230	783	-	.	ID="R1-4_DPLE";Tend="1877";Tstart="1659";shortTE="F";uid="af7d0fea-c6a0-464b-a7a9-3cc69daf1b99"
NC_045814.1	RepeatMasker	LTR/Gypsy	9666217	9666433	1030	-	.	ID="GYPSY-1_DPLE";Tend="3895";Tstart="3681";shortTE="F";uid="097fd2b6-1a58-4b53-9fd6-589a06d18391"
NC_045814.1	RepeatMasker	LINE/R1	74301	74470	864	-	.	ID="R1-1_DPLE";Tend="2732";Tstart="2498";shortTE="F";uid="6152a5a8-e618-4e57-ac5b-03ed36931ba1"
NC_045814.1	RepeatMasker	LINE/R1	6800793	6800953	782	-	.	ID="R1-1_DPLE";Tend="2732";Tstart="2494";shortTE="F";uid="47fe25d2-7bed-4a38-9764-2b6fb708896f"
NC_045814.1	RepeatMasker	DNA/TcMar-Tc1	9739257	9739416	467	-	.	ID="MAR1_BM";Tend="1209";Tstart="1038";shortTE="F";uid="f5acf7e8-1a03-4e9f-bc2e-b538a019e62b"
NC_045814.1	RepeatMasker	LINE/RTE-BovB	9468340	9468486	985	-	.	ID="RTE-1_DPL";Tend="2572";Tstart="2428";shortTE="F";uid="71f64774-5cdd-4200-98a0-46d2df805931"
NC_045814.1	RepeatMasker	LINE/Penelope	5999839	5999954	542	-	.	ID="PENELOPE-1_DPLE";Tend="134";Tstart="1";shortTE="F";uid="3441328d-4cc6-474e-aa6c-e36948a00eb8"
NC_045814.1	RepeatMasker	LINE/I-Jockey	3782152	3783038	967	-	.	ID="JOCKEY-3_HMEL";Tend="4599";Tstart="3394";shortTE="F";uid="736a0b46-c82d-4c07-a1f3-e934ffa200cb"
NC_045814.1	RepeatMasker	LTR/Gypsy	3189347	3189533	1022	-	.	ID="GYPSY-1_DPLE";Tend="3872";Tstart="3685";shortTE="F";uid="7256f795-fdb6-4933-8ee7-9940f42da2eb"
NC_045814.1	RepeatMasker	Unknown	1507668	1507946	875	-	.	ID="UNKNOWN-5_DPLE";Tend="1040";Tstart="755";shortTE="F";uid="3257d213-7c94-4829-bb75-488da665632a"
NC_045814.1	RepeatMasker	Unknown	9824372	9824921	2765	-	.	ID="UNKNOWN-30_DPLE";Tend="2651";Tstart="2110";shortTE="F";uid="d89dbcf6-bcd6-4ddc-b6c0-1835f89f242d"
NC_045814.1	RepeatMasker	LINE/I-Jockey	9021717	9023543	11856	-	.	ID="I-JOCKEY-1_DPLE";Tend="1721";Tstart="1";shortTE="F";uid="27d536c0-e4b0-4cfe-bcc3-ed62f4c27ecd"
NC_045814.1	RepeatMasker	Unknown	2511487	2511669	690	-	.	ID="UNKNOWN-18_DPLE";Tend="1284";Tstart="1105";shortTE="F";uid="e9efd956-672b-410b-b415-6a3e2379ab3b"
NC_045814.1	RepeatMasker	LINE/RTE-RTE	7553586	7554355	5961	-	.	ID="RTE-5_DPL";Tend="2915";Tstart="2129";shortTE="F";uid="4b3636f7-58c7-46c3-b9c3-344d7cd4697e"
NC_045814.1	RepeatMasker	Unknown	6720508	6721241	2221	-	.	ID="UNKNOWN-39_DPLE";TEgroup="NC_045814.1%7CUNKNOWN-39_DPLE%7C2";Tend="1481";Tstart="449";shortTE="F";uid="cb8f825b-34e1-47ab-a218-b9f4a2f10e78"
NC_045814.1	RepeatMasker	DNA/Academ-1	8695568	8695904	721	-	.	ID="ACADEM-8_LMI";Tend="312";Tstart="1";shortTE="F";uid="b406bf11-56d9-40be-b329-1df85f44c16a"
NC_045814.1	RepeatMasker	LTR/Gypsy	8034172	8034358	785	-	.	ID="GYPSY-1_DPLE";Tend="3878";Tstart="3673";shortTE="F";uid="515fb8f8-638e-40f3-9cb4-59dba82fe594"
NC_045814.1	RepeatMasker	LTR/Gypsy	9737044	9737261	798	-	.	ID="GYPSY-1_DPLE";Tend="3887";Tstart="3688";shortTE="F";uid="7a753ec5-0cf1-436b-9243-6b40efc21d79"
NC_045814.1	RepeatMasker	LINE/Penelope	7984517	7984763	461	-	.	ID="PENELOPE-1_DPLE";TEgroup="NC_045814.1%7CPENELOPE-1_DPLE%7C56";Tend="153";Tstart="1";shortTE="F";uid="763491fd-6e7a-47d0-baee-6a5c0db03ddb"
NC_045814.1	RepeatMasker	Unknown	4015487	4015609	785	-	.	ID="UNKNOWN-32_DPLE";Tend="1529";Tstart="1407";shortTE="F";uid="e3591f03-9a3e-46da-bda0-cad12c6419b2"
NC_045814.1	RepeatMasker	LTR/Gypsy	8298162	8298363	1120	-	.	ID="GYPSY-1_DPLE";Tend="3885";Tstart="3682";shortTE="F";uid="b3400f4a-4017-4401-804b-f6cf513140a5"
NC_045814.1	RepeatMasker	LINE/R2-Hero	191797	192437	3372	-	.	ID="R2-HERO-1_DPLE";Tend="2513";Tstart="1875";shortTE="F";uid="507286ed-eb51-456b-94a2-e17198bdaaf6"
NC_045814.1	RepeatMasker	LINE/R2-Hero	3489125	3489370	1804	-	.	ID="R2-HERO-1_DPLE";Tend="2513";Tstart="2267";shortTE="F";uid="4f92bc85-b9f9-4f3e-a4e8-c6c1b5425a93"
NC_045814.1	RepeatMasker	Unknown	9579096	9579212	475	-	.	ID="UNKNOWN-28_DPLE";Tend="4340";Tstart="4217";shortTE="F";uid="1a902290-59bb-41fc-aff8-cd628d9b9173"
NC_045814.1	RepeatMasker	LINE/CR1	164723	165089	736	-	.	ID="ZENON_BM";Tend="2881";Tstart="2476";shortTE="F";uid="9394df93-b444-49ef-b8e6-29a92632a261"
NC_045814.1	RepeatMasker	LINE/Penelope	2661268	2661393	567	-	.	ID="PENELOPE-1_DPLE";Tend="135";Tstart="1";shortTE="F";uid="ace7ce67-9326-4e5b-b3e8-4e6cab998e92"
NC_045814.1	RepeatMasker	LINE/RTE-RTE	48863	50267	11691	-	.	ID="RTE-6_DPL";Tend="1426";Tstart="22";shortTE="F";uid="dc54409d-06c1-4160-aaa9-156d9165973f"
NC_045814.1	RepeatMasker	LTR/Gypsy	7551010	7551110	543	-	.	ID="GYPSY-1_DPLE";Tend="3795";Tstart="3684";shortTE="F";uid="eceb5d60-e8d5-4613-bcd9-7b1bc721beee"
NC_045814.1	RepeatMasker	LTR/Gypsy	6310177	6310303	413	-	.	ID="GYPSY-13_HMEL_I";Tend="3359";Tstart="3227";shortTE="F";uid="33198ac6-fb9f-47bd-9e8a-f896b706f338"
NC_045814.1	RepeatMasker	LINE/Penelope	134649	134823	450	-	.	ID="PENELOPE-1_DPLE";TEgroup="NC_045814.1%7CPENELOPE-1_DPLE%7C1";Tend="152";Tstart="4";shortTE="T";uid="cbd8d2e6-a880-4d5b-8477-ef250efa804c"
NC_045814.1	RepeatMasker	SINE	3230506	3230766	1877	-	.	ID="HASE2-1_DPLE";Tend="301";Tstart="1";shortTE="F";uid="2b7fcd26-38dc-481c-9ac0-daa853afe249"
NC_045814.1	RepeatMasker	Unknown	6922235	6922412	1142	-	.	ID="UNKNOWN-31_DPLE";Tend="654";Tstart="482";shortTE="F";uid="ad364fe0-429a-4401-bcf7-50efb2595f9b"
NC_045814.1	RepeatMasker	LINE/R2-Hero	9225927	9227395	4840	-	.	ID="R2-HERO-1_DPLE";Tend="2513";Tstart="1";shortTE="F";uid="30f0634a-9e18-42ff-bfbb-6b154ea479f5"
NC_045814.1	RepeatMasker	Unknown	8237050	8237332	690	-	.	ID="UNKNOWN-23_DPLE";Tend="550";Tstart="266";shortTE="F";uid="8f8d9692-1c2b-49d6-a945-a405da6846ab"
NC_045814.1	RepeatMasker	DNA/hAT-Charlie	8254292	8254516	581	-	.	ID="HAT-N3_PXU";Tend="235";Tstart="6";shortTE="F";uid="c6937ba6-c104-4d94-826f-416bc187ad9f"
NC_045814.1	RepeatMasker	LINE/RTE-BovB	2557532	2560312	20672	-	.	ID="RTE-2_DPL";TEgroup="NC_045814.1%7CRTE-2_DPL%7C1";Tend="3242";Tstart="1";shortTE="F";uid="cda051af-9375-4a5e-8f66-aeb9cb6238ce"
NC_045814.1	RepeatMasker	LINE/Penelope	33134	33360	1987	-	.	ID="PENELOPE-1_DPLE";Tend="228";Tstart="1";shortTE="F";uid="4582d93e-c52a-407c-99ba-9bfdc99fb5fc"
NC_045814.1	RepeatMasker	LINE/RTE-BovB	2808714	2811494	20608	-	.	ID="RTE-2_DPL";TEgroup="NC_045814.1%7CRTE-2_DPL%7C2";Tend="3242";Tstart="1";shortTE="F";uid="99314d58-3954-4f8f-8ca6-5a04e594d4ec"
NC_045814.1	RepeatMasker	LTR	45182	45377	428	-	.	ID="LTR-5_DPLE";TEgroup="NC_045814.1%7CLTR-5_DPLE%7C1";Tend="2945";Tstart="2788";shortTE="F";uid="936ba814-3e9b-4819-8981-5518b3aa0f75"
NC_045814.1	RepeatMasker	Unknown	2459319	2459440	511	-	.	ID="UNKNOWN-23_DPLE";Tend="546";Tstart="283";shortTE="F";uid="416bdbf9-714c-4b2b-ab33-00dd53a7f47e"
NC_045814.1	RepeatMasker	LINE/CR1	2287800	2288034	707	-	.	ID="CR1-1_DPLE";Tend="257";Tstart="13";shortTE="F";uid="19c2e51a-d916-4420-8e1e-a26d7965e781"
NC_045814.1	RepeatMasker	Unknown	4704125	4704500	2955	-	.	ID="UNKNOWN-4_DPLE";Tend="391";Tstart="2";shortTE="F";uid="8087bf99-ef7e-402c-834b-4cfd0ceb88e5"
NC_045814.1	RepeatMasker	LINE/R2-Hero	9447809	9448942	2713	-	.	ID="R2-HERO-1_DPLE";TEgroup="NC_045814.1%7CR2-HERO-1_DPLE%7C36";Tend="2512";Tstart="1181";shortTE="F";uid="f809a499-5d28-4201-9553-18d223e7cf91"
NC_045814.1	RepeatMasker	LINE/Penelope	1667675	1668082	3227	-	.	ID="PENELOPE-1_DPLE";Tend="429";Tstart="24";shortTE="F";uid="7071218f-ec6a-4f52-80ec-dde08192d13d"
NC_045814.1	RepeatMasker	LINE/R1	1412697	1412867	1084	-	.	ID="R1-4_DPLE";Tend="1877";Tstart="1708";shortTE="F";uid="069cff81-ab84-41c8-b892-77a2068cd1a3"
NC_045814.1	RepeatMasker	LINE/RTE-BovB	6774415	6774897	4151	-	.	ID="RTE-2_DPL";Tend="3242";Tstart="2761";shortTE="F";uid="d59b3d66-8cc1-4e80-9278-6630089bb53e"
NC_045814.1	RepeatMasker	DNA/TcMar-Tc1	3654236	3654572	658	-	.	ID="mariner-1_amel";Tend="1237";Tstart="860";shortTE="F";uid="c1a53e0b-e002-447f-bf6f-4f3d442c3b76"
NC_045814.1	RepeatMasker	LINE/Penelope	2674508	2674658	882	-	.	ID="PENELOPE-1_DPLE";Tend="149";Tstart="3";shortTE="F";uid="05de4ad2-f709-4115-bbd7-d36bf8b4b008"
NC_045814.1	RepeatMasker	LINE/Penelope	5310432	5310551	628	-	.	ID="PENELOPE-1_DPLE";Tend="158";Tstart="38";shortTE="F";uid="0f61d035-265d-4830-83cb-4cf253a5b4df"
NC_045814.1	RepeatMasker	DNA/TcMar-Tc1	1228306	1229212	8206	-	.	ID="TC1-1_DPLE";Tend="1320";Tstart="414";shortTE="F";uid="e814c59a-70c9-4244-8e3c-6e6afc81dfb9"
NC_045814.1	RepeatMasker	LINE/L2	4487683	4488019	534	-	.	ID="KIRI-12_HMM";Tend="973";Tstart="640";shortTE="F";uid="8ad81a03-eecf-4862-bcb9-b45d22497729"
NC_045814.1	RepeatMasker	LINE/Penelope	1942737	1942879	742	-	.	ID="PENELOPE-1_DPLE";Tend="144";Tstart="1";shortTE="F";uid="9bc96bce-489b-4ad6-b6fe-54491d6a60cd"
NC_045814.1	RepeatMasker	DNA/TcMar-Tc1	9555449	9556591	8932	-	.	ID="TC1-3_DPLE";Tend="1606";Tstart="412";shortTE="F";uid="4f231aa0-907b-4338-a10c-c6993fcdc303"
NC_045814.1	RepeatMasker	LINE/Penelope	745751	745869	674	-	.	ID="PENELOPE-1_DPLE";Tend="154";Tstart="36";shortTE="F";uid="06cd24c7-c069-44e8-8fdb-31f83031e05a"
NC_045814.1	RepeatMasker	LINE/Penelope	6311604	6311763	1428	-	.	ID="PENELOPE-1_DPLE";Tend="192";Tstart="33";shortTE="F";uid="eb94e948-c077-442f-8d00-22dd79266d08"
NC_045814.1	RepeatMasker	LINE/Penelope	4656799	4656926	736	-	.	ID="PENELOPE-1_DPLE";Tend="135";Tstart="3";shortTE="F";uid="ced97a32-2b86-468a-ab60-3768340d47a1"
NC_045814.1	RepeatMasker	RC/Helitron	9550303	9550764	2752	-	.	ID="HELITRON-2_DF";Tend="1801";Tstart="1269";shortTE="F";uid="6751247c-1f5b-49e2-9aaf-5fc4269aeb9c"
NC_045814.1	RepeatMasker	Unknown	2040023	2040128	447	-	.	ID="UNKNOWN-8_DPLE";Tend="393";Tstart="291";shortTE="F";uid="802fca50-9d16-450c-8d1e-b799ea137d1e"
NC_045814.1	RepeatMasker	SINE	4903109	4903407	2341	-	.	ID="HASE2-1_DPLE";Tend="299";Tstart="1";shortTE="F";uid="abcf7c45-d25b-4509-a052-bb8a291eb638"
NC_045814.1	RepeatMasker	Unknown	6298070	6298351	1067	-	.	ID="UNKNOWN-6_DPLE";Tend="1953";Tstart="1661";shortTE="F";uid="238794ab-97d7-4bad-9468-5f380ad1d519"
NC_045814.1	RepeatMasker	Unknown	2040172	2040723	1983	-	.	ID="UNKNOWN-24_DPLE";TEgroup="NC_045814.1%7CUNKNOWN-24_DPLE%7C1";Tend="1929";Tstart="693";shortTE="F";uid="a8fe9c2f-cfca-4e26-b930-97d37c2e5a40"
NC_045814.1	RepeatMasker	LTR/Gypsy	6828472	6828639	501	-	.	ID="GYPSY-1_DPLE";Tend="3868";Tstart="3689";shortTE="F";uid="f206a2d1-24e2-427f-8839-c62d6dd2ceee"
NC_045814.1	RepeatMasker	LINE/Penelope	9395756	9396027	533	-	.	ID="PENELOPE-1_DPLE";TEgroup="NC_045814.1%7CPENELOPE-1_DPLE%7C69";Tend="119";Tstart="1";shortTE="F";uid="3ba99d53-2063-497a-ae8b-227cc49869ca"
NC_045814.1	RepeatMasker	Unknown	1555476	1555716	1221	-	.	ID="UNKNOWN-14_DPLE";Tend="2295";Tstart="2059";shortTE="F";uid="e6022b42-7ae5-4339-84e5-dcdaf5a18c3b"
NC_045814.1	RepeatMasker	LINE/L2	291168	291379	1391	-	.	ID="L2-2_DPLE";Tend="2419";Tstart="2201";shortTE="F";uid="a865a598-7acc-4004-9d8b-bbcd9a86ab75"
NC_045814.1	RepeatMasker	SINE	9755624	9755857	1415	-	.	ID="HASE2-1_DPLE";Tend="295";Tstart="1";shortTE="F";uid="2ed5c5de-4f3c-41cd-8be8-7cc16280033f"
NC_045814.1	RepeatMasker	LTR/Gypsy	943715	943914	859	-	.	ID="GYPSY-1_DPLE";Tend="3884";Tstart="3679";shortTE="F";uid="e523017d-e1e4-40a5-9cce-e80aab0573d5"
NC_045814.1	RepeatMasker	LINE/RTE-RTE	4474117	4474223	676	-	.	ID="RTE-5_DPL";Tend="2907";Tstart="2805";shortTE="F";uid="a9e550a7-e034-4070-a171-b2b9c4dafd48"
NC_045814.1	RepeatMasker	LINE/R2-Hero	9455054	9455353	1952	-	.	ID="R2-HERO-1_DPLE";Tend="2513";Tstart="2213";shortTE="F";uid="d6a31f6a-43d2-4811-afc5-c2a7178e0030"
NC_045814.1	RepeatMasker	RC/Helitron	543272	543574	2199	-	.	ID="HELITRON-7_DPLE";Tend="291";Tstart="1";shortTE="F";uid="06997cd0-7811-414f-905c-98a9d0930770"
NC_045814.1	RepeatMasker	Unknown	87349	87870	871	-	.	ID="UNKNOWN-32_DPLE";TEgroup="NC_045814.1%7CUNKNOWN-32_DPLE%7C1";Tend="2464";Tstart="1696";shortTE="F";uid="1928d3cf-f93a-4f95-b98d-481081263aad"
NC_045814.1	RepeatMasker	LINE/Penelope	4961792	4961911	984	-	.	ID="PENELOPE-1_DPLE";Tend="151";Tstart="30";shortTE="F";uid="dc79977a-00a8-4bd4-8023-609cddafb056"
NC_045814.1	RepeatMasker	LINE/R2-Hero	9345944	9346980	6165	-	.	ID="R2-HERO-1_DPLE";Tend="2218";Tstart="1223";shortTE="F";uid="398e2680-6318-488d-9e80-e709d7e9d60f"
NC_045814.1	RepeatMasker	LINE/R2-Hero	1801517	1801888	2522	-	.	ID="R2-HERO-1_DPLE";Tend="2513";Tstart="2141";shortTE="F";uid="acde830d-601b-447c-a914-cdc8b0fdf4ad"
NC_045814.1	RepeatMasker	LINE/R2-Hero	3758704	3759210	429	-	.	ID="R2-HERO-1_DPLE";TEgroup="NC_045814.1%7CR2-HERO-1_DPLE%7C20";Tend="2444";Tstart="304";shortTE="T";uid="e422de76-bb38-4865-ba4f-f850cce37007"
NC_045814.1	RepeatMasker	LINE/Penelope	8280006	8280132	1044	-	.	ID="PENELOPE-1_DPLE";Tend="164";Tstart="37";shortTE="F";uid="d939de07-47c2-4929-9efc-82aa07211a34"
NC_045814.1	RepeatMasker	LINE/CR1	6098154	6098358	735	-	.	ID="CR1-2_DPLE";Tend="1142";Tstart="933";shortTE="F";uid="116963a6-9322-4cdc-923d-1422ba657fa0"
NC_045814.1	RepeatMasker	LINE/R2-Hero	9748842	9749277	1859	-	.	ID="R2-HERO-1_DPLE";Tend="2513";Tstart="1978";shortTE="F";uid="9db79ebf-7350-4ec6-b088-97e8253ac62a"
NC_045814.1	RepeatMasker	Unknown	1790963	1791186	836	-	.	ID="UNKNOWN-4_DPLE";Tend="392";Tstart="146";shortTE="F";uid="b559bd3c-4e40-4458-bd62-1737d0d9bcc7"
NC_045814.1	RepeatMasker	LINE/Penelope	5456911	5457040	569	-	.	ID="PENELOPE-1_DPLE";Tend="152";Tstart="1";shortTE="F";uid="b54e66b1-0e2c-466b-a9f7-f6157e277c37"
NC_045814.1	RepeatMasker	LINE/L2	4488079	4488420	452	-	.	ID="KIRI-20_HMM";Tend="1016";Tstart="683";shortTE="F";uid="b8eb9f2c-9ac8-4ab3-960e-02dd932cf0ea"
NC_045814.1	RepeatMasker	LINE/R2-Hero	1047191	1047314	872	-	.	ID="R2-HERO-1_DPLE";Tend="2513";Tstart="2388";shortTE="F";uid="4bea959d-fdba-44c2-bb2b-027f099e765b"
NC_045814.1	RepeatMasker	LINE/Penelope	2269707	2269807	619	-	.	ID="PENELOPE-1_DPLE";Tend="1768";Tstart="1664";shortTE="F";uid="46cf577e-0502-4397-964b-0b28903e0781"
NC_045814.1	RepeatMasker	Unknown	2163214	2163341	442	-	.	ID="UNKNOWN-18_DPLE";Tend="1303";Tstart="1170";shortTE="F";uid="29a7ae6d-495e-490c-9fc6-c381c0171bba"
NC_045814.1	RepeatMasker	Unknown	1225743	1226061	2406	-	.	ID="UNKNOWN-16_DPLE";Tend="321";Tstart="1";shortTE="F";uid="2a1adb5e-5231-4e20-ad3d-056f04e1f9b9"
NC_045814.1	RepeatMasker	LINE/R2-Hero	8303637	8304460	575	-	.	ID="R2-HERO-1_DPLE";TEgroup="NC_045814.1%7CR2-HERO-1_DPLE%7C29";Tend="2513";Tstart="1349";shortTE="T";uid="c6641161-6681-4034-891e-9ddf795f418b"
NC_045814.1	RepeatMasker	LINE/R2-Hero	3240499	3240854	1212	-	.	ID="R2-HERO-1_DPLE";TEgroup="NC_045814.1%7CR2-HERO-1_DPLE%7C18";Tend="2473";Tstart="1983";shortTE="F";uid="ff12c3ce-97aa-4f76-bb61-12557375fc7f"
NC_045814.1	RepeatMasker	LINE/R2-Hero	9622832	9623267	2341	-	.	ID="R2-HERO-1_DPLE";Tend="2016";Tstart="1536";shortTE="F";uid="9c4d345f-5c2f-411b-a968-abc828ee944c"
NC_045814.1	RepeatMasker	RC/Helitron	1701494	1701840	2072	-	.	ID="HELITRON-8_DPLE";TEgroup="NC_045814.1%7CHELITRON-8_DPLE%7C1";Tend="738";Tstart="1";shortTE="F";uid="391e18da-7d65-485b-ad27-538c6d6883df"
NC_045814.1	RepeatMasker	LINE/R2-Hero	4523282	4523475	1325	-	.	ID="R2-HERO-1_DPLE";Tend="2513";Tstart="2313";shortTE="F";uid="5ec1ee3f-859d-4379-abbc-5cfe7a3535b9"
NC_045814.1	RepeatMasker	DNA/TcMar-Tc1	6286574	6286961	908	-	.	ID="MAR1_BM";Tend="1260";Tstart="828";shortTE="F";uid="9e5bb63c-c547-420d-9c73-df452d874cd8"
NC_045814.1	RepeatMasker	RC/Helitron	8867566	8867854	883	-	.	ID="HELITRON-6_DPLE";TEgroup="NC_045814.1%7CHELITRON-6_DPLE%7C3";Tend="388";Tstart="1";shortTE="F";uid="17f7bb8c-fd4e-476c-8bc7-7cd7b86c06d5"
NC_045814.1	RepeatMasker	Unknown	6256983	6257089	536	-	.	ID="UNKNOWN-9_DPLE";Tend="1118";Tstart="1004";shortTE="F";uid="8bc69a30-8618-4726-a3ab-37ee1dbdf370"
NC_045814.1	RepeatMasker	LINE/Penelope	1957936	1958054	1034	-	.	ID="PENELOPE-1_DPLE";Tend="150";Tstart="32";shortTE="F";uid="34bd019a-327c-484d-b6d8-7adad6d5638a"
NC_045814.1	RepeatMasker	Unknown	5847694	5847893	417	-	.	ID="UNKNOWN-18_DPLE";Tend="1284";Tstart="1107";shortTE="F";uid="c003b040-ab7c-4501-824c-e8daf026612e"
NC_045814.1	RepeatMasker	DNA/TcMar-Tc1	9030353	9031193	7679	-	.	ID="TC1-1_DPLE";Tend="853";Tstart="13";shortTE="F";uid="3b916ca6-65ad-4706-a788-9fd4e382734f"
NC_045814.1	RepeatMasker	Unknown	4492176	4492284	552	-	.	ID="UNKNOWN-10_DPLE";Tend="114";Tstart="1";shortTE="F";uid="7cfc9b8a-7f42-40c8-8341-fe029be8b25c"
NC_045814.1	RepeatMasker	DNA/TcMar-Tc1	6909357	6910522	6510	-	.	ID="TC1-4_DPLE";Tend="1615";Tstart="461";shortTE="F";uid="3403bccc-b710-4001-8013-950abdbf6ee6"
NC_045814.1	RepeatMasker	LINE/L2	5278215	5278419	1173	-	.	ID="L2-2_DPLE";Tend="2682";Tstart="2483";shortTE="F";uid="f684d606-1ad4-45a1-a600-870593a922ef"
NC_045814.1	RepeatMasker	RC/Helitron	8491136	8491822	4722	-	.	ID="HELITRON-3_DPLE";Tend="695";Tstart="1";shortTE="F";uid="ed88ca20-23e0-4f0f-859e-4a9c7abc9f78"
NC_045814.1	RepeatMasker	LINE/Penelope	1875403	1875555	781	-	.	ID="PENELOPE-1_DPLE";Tend="155";Tstart="1";shortTE="F";uid="c8d18d9c-e43f-42c5-9820-e4bb8210b358"
NC_045814.1	RepeatMasker	LINE/Penelope	2778842	2778977	518	-	.	ID="PENELOPE-1_DPLE";Tend="147";Tstart="1";shortTE="F";uid="a556dc77-b5fb-48d3-be0c-63b4625dd81f"
NC_045814.1	RepeatMasker	Unknown	6194602	6194798	592	-	.	ID="UNKNOWN-5_DPLE";Tend="1471";Tstart="1225";shortTE="F";uid="de37b0ba-f783-4e6b-a3e5-8bc3e23dbc3d"
NC_045814.1	RepeatMasker	LINE/CR1-Zenon	1998879	1999187	543	-	.	ID="ZENON-2C_PPO";Tend="367";Tstart="51";shortTE="F";uid="2b67d88d-76d0-4df6-bbb5-ef5720bc7e2c"
NC_045814.1	RepeatMasker	Unknown	9717417	9717787	2362	-	.	ID="UNKNOWN-8_DPLE";Tend="423";Tstart="53";shortTE="F";uid="b95aac8b-6bce-49ff-96eb-b5acbad5bffc"
NC_045814.1	RepeatMasker	LINE/Penelope	3397871	3397984	866	-	.	ID="PENELOPE-1_DPLE";Tend="150";Tstart="36";shortTE="F";uid="cc8cd2a6-6156-43c6-abb5-2bcdd4f7b6bc"
NC_045814.1	RepeatMasker	RC/Helitron	3291877	3292488	4757	-	.	ID="HELITRON-7_DPLE";Tend="613";Tstart="1";shortTE="F";uid="70166364-297d-4aec-8276-d1bd9842465f"
NC_045814.1	RepeatMasker	LTR/Gypsy	5695648	5695831	769	-	.	ID="GYPSY-1_DPLE";Tend="3866";Tstart="3680";shortTE="F";uid="ea3fdadb-b786-4c4c-98d9-215e26ece971"
NC_045814.1	RepeatMasker	LINE/Penelope	9731558	9731776	448	-	.	ID="PENELOPE-1_DPLE";TEgroup="NC_045814.1%7CPENELOPE-1_DPLE%7C78";Tend="146";Tstart="2";shortTE="T";uid="45d389a3-a832-49bc-a76a-2b64eb6084a3"
NC_045814.1	RepeatMasker	LTR	286476	286588	573	-	.	ID="LTR-3_DPLE";Tend="497";Tstart="384";shortTE="F";uid="209f5c9d-cb12-4c85-b209-e5a7378ed9df"
NC_045814.1	RepeatMasker	Unknown	7651055	7651434	2036	-	.	ID="UNKNOWN-4_DPLE";Tend="392";Tstart="1";shortTE="F";uid="bf54262c-c752-47e7-934d-d53b794dbb72"
NC_045814.1	RepeatMasker	LINE/Penelope	7513469	7513582	604	-	.	ID="PENELOPE-1_DPLE";Tend="144";Tstart="25";shortTE="F";uid="58f0b556-5429-4b88-897d-ba79c0f0e79c"
NC_045814.1	RepeatMasker	RC/Helitron	9791453	9791942	2309	-	.	ID="HELITRON-7_DPLE";TEgroup="NC_045814.1%7CHELITRON-7_DPLE%7C3";Tend="615";Tstart="1";shortTE="F";uid="7dbf6725-f617-42d9-966b-5fa8a714336f"
NC_045814.1	RepeatMasker	LINE/R2-Hero	205982	207760	6940	-	.	ID="R2-HERO-1_DPLE";TEgroup="NC_045814.1%7CR2-HERO-1_DPLE%7C2";Tend="2512";Tstart="626";shortTE="F";uid="9461a1ab-f2d8-4871-b5b3-1b76b96557c5"
NC_045814.1	RepeatMasker	LTR/Copia	72827	74303	3347	-	.	ID="COPIA-2_BM-I";Tend="2753";Tstart="1278";shortTE="F";uid="92de4577-5caf-4c50-8d09-a9ce466f0e42"
NC_045814.1	RepeatMasker	LINE/RTE-RTE	1211179	1211444	791	-	.	ID="RTE-13_HMEL";Tend="3512";Tstart="3246";shortTE="F";uid="4cbee4e3-9c49-478d-8c01-b9a24bd59c10"
NC_045814.1	RepeatMasker	LINE/Penelope	7757274	7757410	420	-	.	ID="PENELOPE-1_DPLE";Tend="154";Tstart="25";shortTE="F";uid="591ddf97-53bf-4d44-95a2-7be33bc5c8ef"
NC_045814.1	RepeatMasker	LINE/Penelope	8955171	8955794	1062	-	.	ID="PENELOPE-1_DPLE";Tend="872";Tstart="175";shortTE="F";uid="dfe4aed0-158d-4d8a-a351-e05eaa55a5ce"
NC_045814.1	RepeatMasker	DNA/TcMar-Mariner	6717839	6717988	467	-	.	ID="MARINER-1_HMM";Tend="710";Tstart="561";shortTE="F";uid="61b04ee8-f752-43a4-947d-9e51393a8287"
NC_045814.1	RepeatMasker	Unknown	8291600	8291973	945	-	.	ID="UNKNOWN-8_DPLE";Tend="433";Tstart="60";shortTE="F";uid="45b395e9-ab50-440c-9721-105e85905954"
NC_045814.1	RepeatMasker	LINE/Penelope	5710163	5710271	465	-	.	ID="PENELOPE-1_DPLE";Tend="538";Tstart="425";shortTE="F";uid="74ae434a-86b9-45e7-93fb-a10f379ddd6d"
NC_045814.1	RepeatMasker	Unknown	5125209	5125554	2242	-	.	ID="UNKNOWN-40_DPLE";Tend="1265";Tstart="930";shortTE="F";uid="792d1b32-17ae-4d2e-80ec-fd6561bb468b"
NC_045814.1	RepeatMasker	LTR/Gypsy	3321582	3321797	967	-	.	ID="GYPSY-1_DPLE";Tend="3891";Tstart="3680";shortTE="F";uid="59d7e135-084f-42ce-a24c-2210d74307f5"
NC_045814.1	RepeatMasker	LINE/R2-Hero	2406980	2407383	2734	-	.	ID="R2-HERO-1_DPLE";Tend="2513";Tstart="2105";shortTE="F";uid="724a3f6f-d27e-4fe0-b0c3-9bc90334192a"
NC_045814.1	RepeatMasker	SINE	4020695	4020986	1709	-	.	ID="HASE2-1_DPLE";Tend="293";Tstart="2";shortTE="F";uid="3341cd08-a329-4403-a586-67e4741d4548"
NC_045814.1	RepeatMasker	DNA/TcMar-Tc1	5189200	5190037	2905	-	.	ID="MAR1_BM";Tend="1070";Tstart="222";shortTE="F";uid="39a1737e-6534-4c1d-a03f-0ce847ffe388"
NC_045814.1	RepeatMasker	DNA/TcMar-Mariner	2064750	2065663	1049	-	.	ID="mariner-27_aec";Tend="1128";Tstart="216";shortTE="F";uid="8bbfd4dd-456d-4044-ba47-60e5943e1063"
NC_045814.1	RepeatMasker	RC/Helitron	1263131	1263681	3696	-	.	ID="HELITRON-3_DPLE";Tend="630";Tstart="1";shortTE="F";uid="c6d4daff-4d32-4bdc-b08b-350801533162"
NC_045814.1	RepeatMasker	LINE/I-Jockey	4542217	4543218	8300	-	.	ID="I-JOCKEY-1_DPLE";Tend="2161";Tstart="1146";shortTE="F";uid="1e22a20b-da69-40e0-874a-7f31810b72e0"
NC_045814.1	RepeatMasker	Unknown	1578573	1578813	1671	-	.	ID="UNKNOWN-14_DPLE";Tend="2294";Tstart="2059";shortTE="F";uid="367213b3-82e7-4c16-8502-5efe5444e168"
NC_045814.1	RepeatMasker	LINE/Penelope	3884062	3884208	731	-	.	ID="PENELOPE-1_DPLE";Tend="147";Tstart="1";shortTE="F";uid="062b6d50-137c-4db1-bb71-1e916258e730"
NC_045814.1	RepeatMasker	LINE/Penelope	9337393	9338548	479	-	.	ID="PENELOPE-1_DPLE";TEgroup="NC_045814.1%7CPENELOPE-1_DPLE%7C67";Tend="1178";Tstart="28";shortTE="T";uid="e312e3f6-b375-4cab-981a-70552c2089a7"
NC_045814.1	RepeatMasker	LINE/R2-Hero	3249245	3249450	1020	-	.	ID="R2-HERO-1_DPLE";Tend="2513";Tstart="2282";shortTE="F";uid="4d803a5a-a94e-4357-9398-731aa2b10e84"
NC_045814.1	RepeatMasker	LINE/R2-Hero	5592583	5592887	2472	-	.	ID="R2-HERO-1_DPLE";Tend="2513";Tstart="2213";shortTE="F";uid="8cccee36-bbdf-43e6-9984-35aa42b4d2e9"
NC_045814.1	RepeatMasker	LINE/R1	9521253	9521434	1046	-	.	ID="R1-1_DPLE";Tend="2738";Tstart="2492";shortTE="F";uid="2a2a7e71-28fe-4f48-b142-d17b42d3ec42"
NC_045814.1	RepeatMasker	RC/Helitron	9379938	9380139	1183	-	.	ID="HELITRON-7_DPLE";Tend="215";Tstart="1";shortTE="F";uid="148e59c6-8195-4d42-9a88-9e385a38c0ab"
NC_045814.1	RepeatMasker	LINE/Penelope	5847797	5847897	477	-	.	ID="PENELOPE-1_DPLE";Tend="151";Tstart="33";shortTE="F";uid="cfcb59fe-a874-4759-8738-f9f48921e8be"
NC_045814.1	RepeatMasker	LINE/CR1-Zenon	9698294	9698713	800	-	.	ID="ZENON-1_HMEL";Tend="3062";Tstart="2627";shortTE="F";uid="64f74ec4-787d-47fc-9f9b-cbcddace37f4"
NC_045814.1	RepeatMasker	DNA/TcMar-Tc1	8165288	8165612	2968	-	.	ID="TC1-1_DPLE";Tend="337";Tstart="13";shortTE="F";uid="56186057-9872-4524-a64d-14decdad79ca"
NC_045814.1	RepeatMasker	LINE/Penelope	3500153	3500273	568	-	.	ID="PENELOPE-1_DPLE";Tend="147";Tstart="30";shortTE="F";uid="ccfea33f-997c-4657-bdd6-cf7a3724fff6"
NC_045814.1	RepeatMasker	LINE/Penelope	7754009	7754145	783	-	.	ID="PENELOPE-1_DPLE";Tend="154";Tstart="25";shortTE="F";uid="2b1495a6-4279-46f2-9e41-c935f0046e33"
NC_045814.1	RepeatMasker	LINE/RTE-RTE	7148726	7149063	913	-	.	ID="RTE-4_HMEL";Tend="1084";Tstart="748";shortTE="F";uid="036950bc-5018-4c28-85ee-7e8b99449d46"
NC_045814.1	RepeatMasker	RC/Helitron	7513881	7514305	695	-	.	ID="HELITRON-6_DPLE";Tend="388";Tstart="6";shortTE="F";uid="f2a61f1a-4b9d-450b-a46c-4b9286a767fc"
NC_045814.1	RepeatMasker	LINE/R2-Hero	4201058	4201166	895	-	.	ID="R2-HERO-1_DPLE";Tend="2513";Tstart="2405";shortTE="F";uid="9eccb799-8c1b-4ace-86ae-7ae57ce3b559"
NC_045814.1	RepeatMasker	LINE/R2-Hero	2267607	2268144	3309	-	.	ID="R2-HERO-1_DPLE";Tend="2504";Tstart="1976";shortTE="F";uid="6653215d-b5c2-4e29-9070-6d520dba1714"
NC_045814.1	RepeatMasker	Unknown	7789894	7790005	521	-	.	ID="UNKNOWN-5_DPLE";Tend="1350";Tstart="1238";shortTE="F";uid="e25865d9-061b-4a42-9d72-298a5aec8fba"
NC_045814.1	RepeatMasker	DNA/TcMar-Tc1	8222399	8223508	10073	-	.	ID="TC1-1_DPLE";Tend="1320";Tstart="211";shortTE="F";uid="a69b447c-6e4b-47ee-ae86-191f68e18b7d"
NC_045814.1	RepeatMasker	LTR/Gypsy	9465714	9465879	783	-	.	ID="GYPSY-1_DPLE";Tend="3886";Tstart="3737";shortTE="F";uid="c63c4fb6-e25e-4e42-abe3-8ee9aa122b6a"
NC_045814.1	RepeatMasker	Unknown	2641792	2641918	701	-	.	ID="REP-3_LMI";Tend="199";Tstart="68";shortTE="F";uid="4047d8ca-109e-44d3-89ad-22147a5eddfa"
NC_045814.1	RepeatMasker	LINE/R2-Hero	9284791	9285226	2240	-	.	ID="R2-HERO-1_DPLE";Tend="2507";Tstart="2010";shortTE="F";uid="e81a8510-8fee-4ef4-996b-4e123fe50f44"
NC_045814.1	RepeatMasker	SINE	9689964	9690264	2258	-	.	ID="HASE2-1_DPLE";Tend="301";Tstart="1";shortTE="F";uid="c1cde4be-a741-45e1-9304-a88809b336c7"
NC_045814.1	RepeatMasker	Unknown	2257482	2257714	1207	-	.	ID="UNKNOWN-4_DPLE";Tend="284";Tstart="1";shortTE="F";uid="afc8c3bc-4753-4492-a95f-bfab6a16a9af"
NC_045814.1	RepeatMasker	LINE/Penelope	9245648	9246164	2759	-	.	ID="PENELOPE-1_DPLE";Tend="593";Tstart="31";shortTE="F";uid="72f18165-20fe-4d5f-81dc-27e05aaddedd"
NC_045814.1	RepeatMasker	LINE/Penelope	1733217	1733341	646	-	.	ID="PENELOPE-1_DPLE";Tend="124";Tstart="1";shortTE="F";uid="31d20c70-7bd8-463c-baaf-1573e22c9831"
NC_045814.1	RepeatMasker	LINE/R2-Hero	4973895	4974022	820	-	.	ID="R2-HERO-1_DPLE";Tend="2513";Tstart="2352";shortTE="F";uid="2307dc58-0f5d-4dd5-a690-66cff822f742"
NC_045814.1	RepeatMasker	LINE/Penelope	2887748	2887898	589	-	.	ID="PENELOPE-1_DPLE";Tend="147";Tstart="6";shortTE="F";uid="5a21dc9e-47ff-4a2c-a2a3-3613ecee230b"
NC_045814.1	RepeatMasker	LINE/I-Jockey	9333948	9335095	6106	-	.	ID="I-JOCKEY-1_DPLE";Tend="1155";Tstart="24";shortTE="F";uid="145c4dcf-b768-49b9-8c5a-ce6965e6f35f"
NC_045814.1	RepeatMasker	LINE/R2-Hero	3382346	3382488	833	-	.	ID="R2-HERO-1_DPLE";Tend="2513";Tstart="2370";shortTE="F";uid="692b4339-695b-44a1-a374-be5d83132fcd"
NC_045814.1	RepeatMasker	LTR/Gypsy	7738232	7738421	919	-	.	ID="GYPSY-1_DPLE";Tend="3869";Tstart="3684";shortTE="F";uid="df64a4a8-a72a-4516-a7a6-f15fac1f3f8b"
NC_045814.1	RepeatMasker	LINE/Penelope	1728222	1728528	791	-	.	ID="PENELOPE-1_DPLE";TEgroup="NC_045814.1%7CPENELOPE-1_DPLE%7C14";Tend="152";Tstart="1";shortTE="F";uid="63a54387-f2ba-49e6-bf89-a6393818d224"
NC_045814.1	RepeatMasker	LINE/R2-Hero	2935529	2936156	2341	-	.	ID="R2-HERO-1_DPLE";Tend="2513";Tstart="1775";shortTE="F";uid="4f432d26-a562-4fac-906b-928143a196bc"
NC_045814.1	RepeatMasker	Unknown	9055940	9056306	2914	-	.	ID="UNKNOWN-4_DPLE";Tend="390";Tstart="3";shortTE="F";uid="dc510dd1-c34a-46e2-b1ce-ab542ace219b"
NC_045814.1	RepeatMasker	LINE/I-Jockey	3322121	3323112	4104	-	.	ID="I-JOCKEY-1_DPLE";Tend="988";Tstart="21";shortTE="F";uid="1c9dc2bc-caef-48d1-85cb-4d5bffdc475f"
NC_045814.1	RepeatMasker	LINE/R2-Hero	3747769	3748284	3980	-	.	ID="R2-HERO-1_DPLE";Tend="2513";Tstart="1998";shortTE="F";uid="5d5fd8c4-dce1-4d8d-9a4b-af418d95a6a6"
NC_045814.1	RepeatMasker	LINE/R1	5137451	5137842	1686	-	.	ID="R1-4_DPLE";Tend="882";Tstart="500";shortTE="F";uid="856a7b9e-d056-49d1-812d-56b6b9af325f"
NC_045814.1	RepeatMasker	LINE/Penelope	2916104	2916288	447	-	.	ID="PENELOPE-1_DPLE";TEgroup="NC_045814.1%7CPENELOPE-1_DPLE%7C26";Tend="142";Tstart="28";shortTE="T";uid="c1b4e97f-8dbd-4ccd-84de-bc79a537c8fc"
NC_045814.1	RepeatMasker	RC/Helitron	2493635	2493779	515	-	.	ID="HELITRON-6_DPLE";Tend="387";Tstart="234";shortTE="F";uid="024e119d-74ef-4352-949d-bcf00ae4c69a"
NC_045814.1	RepeatMasker	RC/Helitron	1351359	1351496	452	-	.	ID="HELITRON-6_DPLE";Tend="380";Tstart="234";shortTE="F";uid="392a5094-a248-4967-99dd-406dde001ce8"
NC_045814.1	RepeatMasker	LTR	1119738	1119865	550	-	.	ID="LTR-5_DPLE";Tend="2945";Tstart="2811";shortTE="F";uid="a4af9ef9-7118-43ff-b1ed-bfc36ad9d583"
NC_045814.1	RepeatMasker	LINE/R2-Hero	9398320	9398430	902	-	.	ID="R2-HERO-1_DPLE";Tend="614";Tstart="503";shortTE="F";uid="b960fff7-8939-4ce6-96d6-73fd365f6fec"
NC_045814.1	RepeatMasker	RC/Helitron	1290943	1291687	4282	-	.	ID="HELITRON-5_DPLE";Tend="1562";Tstart="726";shortTE="F";uid="4c15d58d-ada3-4975-8fab-1eb0b7b468c3"
NC_045814.1	RepeatMasker	Unknown	2834847	2835052	449	-	.	ID="UNKNOWN-28_DPLE";Tend="1129";Tstart="921";shortTE="F";uid="75f29189-4db0-4ebb-8097-999a050cea61"
NC_045814.1	RepeatMasker	RC/Helitron	8327000	8327567	4209	-	.	ID="HELITRON-7_DPLE";Tend="615";Tstart="43";shortTE="F";uid="cb0bd41e-7afd-4644-b74c-77426a97cb3a"
NC_045814.1	RepeatMasker	RC/Helitron	3893494	3893854	1223	-	.	ID="HELITRON-6_DPLE";Tend="396";Tstart="6";shortTE="F";uid="5221c2d3-926a-4a01-8167-640fc7ab18bd"
NC_045814.1	RepeatMasker	Unknown	1634864	1635101	1379	-	.	ID="UNKNOWN-14_DPLE";Tend="2293";Tstart="2059";shortTE="F";uid="1c00fec2-3b7c-444b-a768-31f0a3be360d"
NC_045814.1	RepeatMasker	LTR/Gypsy	3188146	3188286	814	-	.	ID="GYPSY-1_DPLE";Tend="3872";Tstart="3742";shortTE="F";uid="e140cf9f-0cbc-4ae7-9337-f817d0a713e8"
NC_045814.1	RepeatMasker	DNA	5283720	5284163	1413	-	.	ID="NMAR-16_HMEL";Tend="1485";Tstart="1039";shortTE="F";uid="60fae867-a68b-4092-89d6-39aa5b267c52"
NC_045814.1	RepeatMasker	SINE	3278489	3278780	2247	-	.	ID="HASE2-1_DPLE";Tend="301";Tstart="1";shortTE="F";uid="e210302e-7435-4384-90f5-58c6291b0189"
NC_045814.1	RepeatMasker	RC/Helitron	5109947	5110548	3778	-	.	ID="HELITRON-8_DPLE";TEgroup="NC_045814.1%7CHELITRON-8_DPLE%7C3";Tend="741";Tstart="1";shortTE="F";uid="be6ebfff-98a8-41d4-9505-c5cc68563f3d"
NC_045814.1	RepeatMasker	LINE/Penelope	5369451	5369583	559	-	.	ID="PENELOPE-1_DPLE";Tend="147";Tstart="11";shortTE="F";uid="57fcea46-b5a6-4c57-b09e-44e0f50b87bc"
NC_045814.1	RepeatMasker	LINE/CR1-Zenon	3890992	3891320	859	-	.	ID="ZENON-2C_PPO";Tend="442";Tstart="116";shortTE="F";uid="d53c5388-637e-4007-81d9-c49690b96ce1"
NC_045814.1	RepeatMasker	LINE/R2-Hero	4079596	4080100	3386	-	.	ID="R2-HERO-1_DPLE";Tend="2513";Tstart="2008";shortTE="F";uid="2ef3cf7c-f32b-4fc9-aae8-f8b522620140"
NC_045814.1	RepeatMasker	DNA/hAT-Charlie	2399475	2399700	642	-	.	ID="HAT-N3_PXU";Tend="235";Tstart="1";shortTE="F";uid="b039d169-2dea-4b95-b063-6bb738b0c7c7"
NC_045814.1	RepeatMasker	DNA/TcMar-Tc1	2568164	2568377	677	-	.	ID="mariner-1_amel";Tend="1225";Tstart="998";shortTE="F";uid="4e41a66b-9469-448f-ac27-6db6e9f000d3"
NC_045814.1	RepeatMasker	LINE/RTE-BovB	6775499	6775865	3127	-	.	ID="RTE-2_DPL";Tend="1856";Tstart="1490";shortTE="F";uid="fff26449-d372-424c-9a01-25c96893d45f"
NC_045814.1	RepeatMasker	LINE/R2-Hero	7819773	7820445	1993	-	.	ID="R2-HERO-1_DPLE";TEgroup="NC_045814.1%7CR2-HERO-1_DPLE%7C27";Tend="2513";Tstart="1801";shortTE="F";uid="7d012d18-80b0-438a-925b-26f6a9539537"
NC_045814.1	RepeatMasker	Unknown	4273126	4273420	1668	-	.	ID="UNKNOWN-12_DPLE";Tend="337";Tstart="6";shortTE="F";uid="5c76030b-e499-411d-a4fd-fffe4bf99d55"
NC_045814.1	RepeatMasker	RC/Helitron	2459441	2459556	555	-	.	ID="HELITRON-N1C_LMI";Tend="139";Tstart="17";shortTE="F";uid="5f9b9b2c-029c-4041-945f-a1fb81ef90c9"
NC_045814.1	RepeatMasker	LINE/RTE-RTE	6269409	6269713	568	-	.	ID="RTE-2_HMEL";Tend="3169";Tstart="2852";shortTE="F";uid="ed2107f2-3b58-4539-8b4f-295167dd2c6a"
NC_045814.1	RepeatMasker	LINE/Penelope	9542368	9542481	842	-	.	ID="PENELOPE-1_DPLE";Tend="148";Tstart="35";shortTE="F";uid="3ec02887-e56c-464d-9389-a05418062921"
NC_045814.1	RepeatMasker	RC/Helitron	6747476	6747585	641	-	.	ID="HELITRON-4_DPLE";Tend="1153";Tstart="1045";shortTE="F";uid="02f3c237-2f9d-4676-a607-828357b17773"
NC_045814.1	RepeatMasker	LINE/Penelope	9445385	9446062	1263	-	.	ID="PENELOPE-1_DPLE";TEgroup="NC_045814.1%7CPENELOPE-1_DPLE%7C71";Tend="912";Tstart="3";shortTE="F";uid="ba0b13a2-1b6d-4f8f-b9b9-3eb126bb54b5"
NC_045814.1	RepeatMasker	LINE/R2-Hero	1267489	1267732	1839	-	.	ID="R2-HERO-1_DPLE";Tend="2510";Tstart="2267";shortTE="F";uid="cf3e7ff5-9206-409d-9930-b01f257532e3"
NC_045814.1	RepeatMasker	LTR/Gypsy	5283314	5283449	551	-	.	ID="GYPSY-1_DPLE";Tend="3835";Tstart="3688";shortTE="F";uid="e782c78a-15ad-4edc-88e7-74514eed5c79"
NC_045814.1	RepeatMasker	LINE/Penelope	6344512	6344651	471	-	.	ID="PENELOPE-1_DPLE";Tend="152";Tstart="8";shortTE="F";uid="3ca4aa02-9111-4d9e-8785-1a9896d7857c"
NC_045814.1	RepeatMasker	LINE/Penelope	8080213	8080340	805	-	.	ID="PENELOPE-1_DPLE";Tend="135";Tstart="1";shortTE="F";uid="be4eb292-5e44-4be8-a4fc-d1119623188d"
NC_045814.1	RepeatMasker	SINE	2822235	2822469	1838	-	.	ID="HASE2-1_DPLE";Tend="242";Tstart="1";shortTE="F";uid="a2c5f26e-7fa8-42ef-a253-31ff1e564523"
NC_045814.1	RepeatMasker	LTR	3644037	3644183	491	-	.	ID="LTR-5_DPLE";Tend="2981";Tstart="2837";shortTE="F";uid="d4e80f72-52d2-43ce-8c14-71cd4a15b9a1"
NC_045814.1	RepeatMasker	LINE/RTE-RTE	9292135	9292597	495	-	.	ID="RTE-10_HMEL";Tend="1550";Tstart="1012";shortTE="F";uid="7f1687dc-ef87-4749-9741-953ca44c37cd"
NC_045814.1	RepeatMasker	LINE/Penelope	6264001	6264219	623	-	.	ID="PENELOPE-5_LMI";Tend="1357";Tstart="507";shortTE="F";uid="f591e995-2e21-4d47-a252-e7927b9c238e"
NC_045814.1	RepeatMasker	RC/Helitron	44557	44839	930	-	.	ID="HELITRON-N7_PXU";Tend="286";Tstart="1";shortTE="F";uid="e8594bdc-487e-4703-a42d-12f8ba93c3ae"
NC_045814.1	RepeatMasker	LINE/R2-Hero	2379906	2380192	1944	-	.	ID="R2-HERO-1_DPLE";Tend="2511";Tstart="2219";shortTE="F";uid="22c6adf2-f1e5-4218-9b9c-7774829972d2"
NC_045814.1	RepeatMasker	RC/Helitron	7022819	7023094	1042	-	.	ID="HELITRON-1_RPR";Tend="283";Tstart="6";shortTE="F";uid="1933498d-5a18-4efe-a5b8-a62f81cd134c"
NC_045814.1	RepeatMasker	DNA/TcMar-Tc1	1618128	1618339	1068	-	.	ID="MARINER-5_BM";Tend="1260";Tstart="1049";shortTE="F";uid="d00b2918-40a9-4e4d-b6e2-96c1850e8016"
NC_045814.1	RepeatMasker	RC/Helitron	8044414	8044661	826	-	.	ID="HELITRON-LIKE-8_HMEL";Tend="247";Tstart="1";shortTE="F";uid="16536b83-6035-45e0-8ef6-7f1b8e466f29"
NC_045814.1	RepeatMasker	LTR	2294091	2294273	577	-	.	ID="LTR-5_DPLE";TEgroup="NC_045814.1%7CLTR-5_DPLE%7C3";Tend="2940";Tstart="2790";shortTE="F";uid="39c71b70-6fbe-45a7-a19e-7974515c03c8"
NC_045814.1	RepeatMasker	LTR/Gypsy	6796176	6796346	742	-	.	ID="GYPSY-1_DPLE";Tend="3885";Tstart="3728";shortTE="F";uid="bfa21af2-3b18-48a7-909b-005be5442353"
NC_045814.1	RepeatMasker	LINE/Penelope	779428	779958	1085	-	.	ID="PENELOPE-1_DPLE";TEgroup="NC_045814.1%7CPENELOPE-1_DPLE%7C6";Tend="779";Tstart="426";shortTE="F";uid="889f0dc2-2954-4ac7-beb2-e276d19148d8"
NC_045814.1	RepeatMasker	RC/Helitron	878690	879301	4643	-	.	ID="HELITRON-7_DPLE";Tend="615";Tstart="1";shortTE="F";uid="1314909b-c412-4b9a-9b92-92668c8852cf"
NC_045814.1	RepeatMasker	SINE	82094	82394	2609	-	.	ID="HASE2-1_DPLE";Tend="301";Tstart="1";shortTE="F";uid="298cb1f5-8033-4f5b-accf-8d9e53bba06f"
NC_045814.1	RepeatMasker	LINE/Penelope	6758030	6758622	3023	-	.	ID="PENELOPE-1_DPLE";Tend="733";Tstart="3";shortTE="F";uid="a83716a2-a2a1-4b33-a492-8147fcb280de"
NC_045814.1	RepeatMasker	LINE/R2-Hero	6449965	6450513	2970	-	.	ID="R2-HERO-1_DPLE";Tend="2513";Tstart="1941";shortTE="F";uid="f08f5d47-7076-47df-ae39-2f4b50f91785"
NC_045814.1	RepeatMasker	DNA/Academ-1	4154980	4155394	548	-	.	ID="ACADEM-1_BM";Tend="5859";Tstart="5449";shortTE="F";uid="3204ed69-8a3f-48e4-85ac-3b0d5cece8c2"
NC_045814.1	RepeatMasker	LINE/Penelope	2654249	2654373	530	-	.	ID="PENELOPE-1_DPLE";Tend="134";Tstart="1";shortTE="F";uid="06650671-f228-4a88-b298-d0350dcbb237"
NC_045814.1	RepeatMasker	LINE/Penelope	5640748	5640854	496	-	.	ID="PENELOPE-1_DPLE";Tend="134";Tstart="1";shortTE="F";uid="96286677-57fe-47c4-ae6d-f2392575351d"
NC_045814.1	RepeatMasker	LINE/L2	9721868	9722795	4161	-	.	ID="L2-2_DPLE";TEgroup="NC_045814.1%7CL2-2_DPLE%7C3";Tend="2693";Tstart="1430";shortTE="F";uid="fb75b4f1-771f-4a0f-a671-91e88c24fcad"
NC_045814.1	RepeatMasker	RC/Helitron	4162352	4162489	988	-	.	ID="HELITRON-7_DPLE";Tend="604";Tstart="449";shortTE="F";uid="1d80ad41-62d6-41d9-8f05-b89e78fbc1fd"
NC_045814.1	RepeatMasker	LINE/Penelope	9055471	9055624	598	-	.	ID="PENELOPE-1_DPLE";Tend="155";Tstart="2";shortTE="F";uid="7b472db4-b858-4078-8763-6b47e3e03bd1"
NC_045814.1	RepeatMasker	SINE	2332539	2332807	2143	-	.	ID="HASE2-1_DPLE";Tend="301";Tstart="32";shortTE="F";uid="4ec5d7db-8723-46f9-b4bf-4fc6cbecbc4c"
NC_045814.1	RepeatMasker	LINE/R2-Hero	8904736	8905260	3444	-	.	ID="R2-HERO-1_DPLE";Tend="2513";Tstart="1992";shortTE="F";uid="2d2a17ac-bc4c-434d-b6f1-646e93e47bfc"
NC_045814.1	RepeatMasker	LINE/CR1	2276371	2276605	707	-	.	ID="CR1-1_DPLE";Tend="257";Tstart="13";shortTE="F";uid="f361b54d-00e4-44e1-9d91-6751584369c1"
NC_045814.1	RepeatMasker	LINE/Penelope	6904953	6905121	430	-	.	ID="PENELOPE-1_DPLE";TEgroup="NC_045814.1%7CPENELOPE-1_DPLE%7C46";Tend="144";Tstart="8";shortTE="T";uid="115d3d8a-9359-4e15-beea-3dde799a7a70"
NC_045814.1	RepeatMasker	LINE/Penelope	8287215	8287362	675	-	.	ID="PENELOPE-1_DPLE";Tend="150";Tstart="4";shortTE="F";uid="961839eb-050b-435f-a35e-fd9c54130e4f"
NC_045814.1	RepeatMasker	DNA/TcMar-Mariner	3927893	3928025	488	-	.	ID="MARINER-33_HSAL";Tend="1116";Tstart="984";shortTE="F";uid="6db170c8-8838-4557-9c9e-efe46dc9d8ca"
NC_045814.1	RepeatMasker	LINE/R2-Hero	186708	187276	1333	-	.	ID="R2-HERO-1_DPLE";TEgroup="NC_045814.1%7CR2-HERO-1_DPLE%7C1";Tend="2513";Tstart="1379";shortTE="F";uid="9613d0dc-4369-41d7-89df-79b3e6739bd6"
NC_045814.1	RepeatMasker	LINE/I-Jockey	9127140	9128422	1292	-	.	ID="JOCKEY-8_HMEL";Tend="1455";Tstart="282";shortTE="F";uid="4599f75d-f9a2-4746-b3c0-54d48f3286bd"
NC_045814.1	RepeatMasker	Unknown	45385	45546	794	-	.	ID="UNKNOWN-14_DPLE";Tend="2221";Tstart="2059";shortTE="F";uid="d24a744b-c48e-4cc9-832d-bafe4d1d734b"
NC_045814.1	RepeatMasker	Unknown	2710211	2710526	1457	-	.	ID="UNKNOWN-34_DPLE";Tend="292";Tstart="3";shortTE="F";uid="779eeb40-68a0-4ab8-8cf8-3d3b48722fd7"
NC_045814.1	RepeatMasker	Unknown	9687607	9687983	1263	-	.	ID="UNKNOWN-8_DPLE";Tend="433";Tstart="55";shortTE="F";uid="b7504fe7-523a-451b-afc5-f751d1999e78"
NC_045814.1	RepeatMasker	LTR	3040960	3041477	3925	-	.	ID="LTR-3_DPLE";Tend="511";Tstart="3";shortTE="F";uid="992c7833-9c37-4840-ae0a-877fc36387b0"
NC_045814.1	RepeatMasker	LINE/R2-Hero	6996675	6997253	1388	-	.	ID="R2-HERO-1_DPLE";TEgroup="NC_045814.1%7CR2-HERO-1_DPLE%7C25";Tend="2513";Tstart="2131";shortTE="F";uid="6f4eff76-372a-47ee-a34c-d8253f4f8e20"
NC_045814.1	RepeatMasker	LINE/Penelope	1743228	1743342	600	-	.	ID="PENELOPE-1_DPLE";Tend="117";Tstart="1";shortTE="F";uid="ed5d4918-d554-4433-895e-f91c6918e0a8"
NC_045814.1	RepeatMasker	LINE/L2	3302539	3302681	864	-	.	ID="L2-3_DPLE";Tend="1692";Tstart="1548";shortTE="F";uid="65d60c95-6700-4c1e-b6f6-adf39be566d3"
NC_045814.1	RepeatMasker	Unknown	6782683	6783001	774	-	.	ID="REP-3_LMI";Tend="349";Tstart="27";shortTE="F";uid="9316ec5e-7a26-45de-81bf-cd44139aaf79"
NC_045814.1	RepeatMasker	DNA/TcMar-Tc1	8292063	8292394	560	-	.	ID="MARINER-2_BM";Tend="1276";Tstart="950";shortTE="F";uid="cf40ed5c-edac-4f08-9cf7-614cf3afdb51"
NC_045814.1	RepeatMasker	LINE/RTE-RTE	1214891	1215156	791	-	.	ID="RTE-13_HMEL";Tend="3512";Tstart="3246";shortTE="F";uid="99088f65-16cb-449f-a043-a1841c24d144"
NC_045814.1	RepeatMasker	LINE/R1	734087	734267	992	-	.	ID="R1-1_DPLE";Tend="2735";Tstart="2490";shortTE="F";uid="ae35c2a5-2710-4a9a-93bf-5c46a37e47d1"
NC_045814.1	RepeatMasker	RC/Helitron	9211228	9212604	8178	-	.	ID="HELITRON-2_DPLE";Tend="1532";Tstart="4";shortTE="F";uid="86864db1-1762-408f-b6c9-c80afa7641e5"
NC_045814.1	RepeatMasker	RC/Helitron	71506	71628	670	-	.	ID="HELITRON-N3_PXU";Tend="132";Tstart="10";shortTE="F";uid="c0c129cb-9b57-4095-ad69-3e025fa70725"
NC_045814.1	RepeatMasker	LINE/R2-Hero	4676750	4677923	9044	-	.	ID="R2-HERO-1_DPLE";Tend="2507";Tstart="1339";shortTE="F";uid="b8031826-9e0b-4fa3-ad25-24a87f820b8e"
NC_045814.1	RepeatMasker	LINE/Penelope	7564187	7564412	495	-	.	ID="PENELOPE-1_DPLE";TEgroup="NC_045814.1%7CPENELOPE-1_DPLE%7C53";Tend="140";Tstart="1";shortTE="T";uid="4e8a7e7e-a594-4f0c-b617-00a21815fcd3"
NC_045814.1	RepeatMasker	Unknown	2101327	2101665	1624	-	.	ID="UNKNOWN-26_DPLE";Tend="1749";Tstart="1448";shortTE="F";uid="070c4ce8-8fe9-4e75-b020-6f2d33db349d"
NC_045814.1	RepeatMasker	SINE	6299691	6299991	2144	-	.	ID="HASE2-1_DPLE";Tend="301";Tstart="1";shortTE="F";uid="60f8df86-c2d5-4674-88a6-17bf4fc48a60"
NC_045814.1	RepeatMasker	LINE/RTE-RTE	3139020	3139174	464	-	.	ID="RTE-3_DPL";Tend="2187";Tstart="2032";shortTE="F";uid="576ae282-b774-45ac-87d9-76a6c016b6b3"
NC_045814.1	RepeatMasker	LINE/Penelope	855484	855626	767	-	.	ID="PENELOPE-1_DPLE";Tend="138";Tstart="1";shortTE="F";uid="3b60eeca-5697-497e-a33c-4e99671d2284"
NC_045814.1	RepeatMasker	LTR	7104223	7104334	734	-	.	ID="LTR-5_DPLE";Tend="2951";Tstart="2837";shortTE="F";uid="345e7b1a-f866-41af-aa71-e7344acfadf1"
NC_045814.1	RepeatMasker	LINE/Penelope	552018	552215	422	-	.	ID="PENELOPE-1_DPLE";TEgroup="NC_045814.1%7CPENELOPE-1_DPLE%7C3";Tend="127";Tstart="19";shortTE="T";uid="12e0d6e0-5cc9-4c08-a840-f84851148785"
NC_045814.1	RepeatMasker	Unknown	1380961	1381257	691	-	.	ID="UNKNOWN-42_DPLE";Tend="1955";Tstart="1678";shortTE="F";uid="ce612d37-fe4a-47cb-b72a-d58bc91a34ff"
NC_045814.1	RepeatMasker	Unknown	4809738	4809951	560	-	.	ID="UNKNOWN-5_DPLE";Tend="1001";Tstart="788";shortTE="F";uid="7c21e172-1d73-48d6-a5e5-0e500dbb2565"
NC_045814.1	RepeatMasker	LINE/Penelope	5914900	5915036	816	-	.	ID="PENELOPE-1_DPLE";Tend="141";Tstart="1";shortTE="F";uid="776ae352-066e-4dfa-9318-e39f74ef46d7"
NC_045814.1	RepeatMasker	DNA/TcMar-Mariner	9150942	9152481	1989	-	.	ID="MARINER-24_SIN";TEgroup="NC_045814.1%7CMARINER-24_SIN%7C1";Tend="1267";Tstart="44";shortTE="F";uid="5c5f2aae-4a8c-4ada-ba02-bceca71f31dc"
NC_045814.1	RepeatMasker	LINE/Penelope	6349182	6349334	929	-	.	ID="PENELOPE-1_DPLE";Tend="149";Tstart="1";shortTE="F";uid="0bcb20c9-52a2-45a7-a3a9-4c7dbbdf8ba5"
NC_045814.1	RepeatMasker	Unknown	9274604	9274866	637	-	.	ID="UNKNOWN-28_DPLE";Tend="4346";Tstart="4103";shortTE="F";uid="ec8b49be-abb4-41bf-b578-0c7a369a4897"
NC_045814.1	RepeatMasker	Unknown	3023051	3025356	20691	-	.	ID="UNKNOWN-18_DPLE";Tend="2306";Tstart="1";shortTE="F";uid="865faaab-f788-4f54-b402-2116bf1fc69e"
NC_045814.1	RepeatMasker	LINE/R2-Hero	4555284	4556035	5281	-	.	ID="R2-HERO-1_DPLE";Tend="2513";Tstart="1718";shortTE="F";uid="6d687a30-1d3d-46f4-893f-1dbecfb2307e"
NC_045814.1	RepeatMasker	LINE/Penelope	1205305	1205585	1405	-	.	ID="PENELOPE-1_DPLE";Tend="337";Tstart="33";shortTE="F";uid="5e943b5b-f5b1-4341-b57a-a0acd04b3bb3"
NC_045814.1	RepeatMasker	Unknown	7701006	7701341	2256	-	.	ID="UNKNOWN-34_DPLE";Tend="350";Tstart="5";shortTE="F";uid="1b908e82-1631-4669-8fe8-f7647934c7c8"
NC_045814.1	RepeatMasker	Unknown	2104763	2105246	3151	-	.	ID="UNKNOWN-26_DPLE";Tend="1463";Tstart="979";shortTE="F";uid="50f239c3-93f6-433c-89c4-23978ec323eb"
NC_045814.1	RepeatMasker	RC/Helitron	4874170	4874326	484	-	.	ID="HELITRON-N3_PXU";Tend="155";Tstart="3";shortTE="F";uid="bb79f70a-183a-4fc9-9969-5d43afb2e18a"
NC_045814.1	RepeatMasker	LINE/CR1	2234112	2234576	941	-	.	ID="ZENON_BM";Tend="2629";Tstart="2152";shortTE="F";uid="a318527c-6f8f-4269-96db-00abd0caa34e"
NC_045814.1	RepeatMasker	DNA/TcMar-Tc1	5479454	5479786	960	-	.	ID="MAR1_BM";Tend="1308";Tstart="926";shortTE="F";uid="2b597680-84a3-4b44-ab09-f5c899672384"
NC_045814.1	RepeatMasker	LTR/Gypsy	3337608	3337757	824	-	.	ID="GYPSY-1_DPLE";Tend="3873";Tstart="3728";shortTE="F";uid="ef48a071-6a27-430a-bb29-544f372159b5"
NC_045814.1	RepeatMasker	LINE/Penelope	1296937	1297294	465	-	.	ID="PENELOPE-1_DPLE";TEgroup="NC_045814.1%7CPENELOPE-1_DPLE%7C8";Tend="146";Tstart="1";shortTE="F";uid="d7cfbd3c-690d-4e90-9e8e-73b4e03952cf"
NC_045814.1	RepeatMasker	Unknown	5192645	5192907	629	-	.	ID="UNKNOWN-28_DPLE";Tend="4349";Tstart="4102";shortTE="F";uid="6a1ca900-ee4e-43ec-9e14-38d0713d7d99"
NC_045814.1	RepeatMasker	LINE/R2-Hero	5037509	5037702	1455	-	.	ID="R2-HERO-1_DPLE";Tend="2513";Tstart="2320";shortTE="F";uid="299a9662-d2ba-4e0b-8e37-91c665a6ae33"
NC_045814.1	RepeatMasker	DNA/hAT-Ac	3597193	3597409	902	-	.	ID="NMAR-2_HMEL";Tend="3508";Tstart="3296";shortTE="F";uid="7ec145c3-acc3-4c93-bc21-b6b1d073c108"
NC_045814.1	RepeatMasker	LINE/R2-Hero	913735	913897	1097	-	.	ID="R2-HERO-1_DPLE";Tend="2513";Tstart="2348";shortTE="F";uid="0a4fb2b9-d72e-48fd-8cb3-d6c3ba574fd2"
NC_045814.1	RepeatMasker	LTR	7144779	7145106	2474	-	.	ID="LTR-1_DPLE";Tend="1689";Tstart="1362";shortTE="F";uid="094bb7c4-8a4f-482a-a57f-36327b507c3b"
NC_045814.1	RepeatMasker	Unknown	6725600	6726780	2221	-	.	ID="UNKNOWN-39_DPLE";TEgroup="NC_045814.1%7CUNKNOWN-39_DPLE%7C3";Tend="1481";Tstart="1";shortTE="F";uid="29807b1e-9642-47ec-b525-adc1e2d22ac7"
NC_045814.1	RepeatMasker	LINE/Penelope	7682851	7683369	518	-	.	ID="PENELOPE-1_DPLE";TEgroup="NC_045814.1%7CPENELOPE-1_DPLE%7C54";Tend="1916";Tstart="1270";shortTE="F";uid="b93e1b17-228a-40d3-b6f3-1dfbb6bf62c8"
NC_045814.1	RepeatMasker	LINE/RTE-BovB	171277	171425	1277	-	.	ID="RTE-2_DPL";Tend="3242";Tstart="3094";shortTE="F";uid="8c0802ed-f733-4d18-b322-849570940886"
NC_045814.1	RepeatMasker	LINE/Penelope	3649436	3650328	5839	-	.	ID="PENELOPE-1_DPLE";Tend="937";Tstart="33";shortTE="F";uid="ea28f1a3-1352-40f9-9b22-e64a46d18679"
NC_045814.1	RepeatMasker	LINE/CR1	2225168	2225632	930	-	.	ID="ZENON_BM";Tend="2629";Tstart="2152";shortTE="F";uid="ec976ee8-9f0d-46d0-8e16-643a7a39cffe"
NC_045814.1	RepeatMasker	LINE/CR1	2765890	2766411	3084	-	.	ID="CR1-1_DPLE";Tend="562";Tstart="10";shortTE="F";uid="e71c8026-b223-4ff8-a6f7-f594ace826f4"
NC_045814.1	RepeatMasker	Unknown	5477677	5478657	7233	-	.	ID="UNKNOWN-9_DPLE";Tend="2544";Tstart="1461";shortTE="F";uid="fa095fbc-9679-41d6-9440-0a86c81b6e58"
NC_045814.1	RepeatMasker	LINE/I-Jockey	5113986	5114882	924	-	.	ID="I-JOCKEY-1_DPLE";TEgroup="NC_045814.1%7CI-JOCKEY-1_DPLE%7C4";Tend="2155";Tstart="616";shortTE="F";uid="ad2c441a-6b65-418d-8342-e54dac762c96"
NC_045814.1	RepeatMasker	LTR/Gypsy	9366084	9367689	1916	-	.	ID="GYPSY-7_BM-I";Tend="4026";Tstart="2424";shortTE="F";uid="a48bb0c0-2749-4f57-a79f-34925429bf90"
NC_045814.1	RepeatMasker	DNA/TcMar-Tc1	649054	649250	756	-	.	ID="MARINER-N5_HSAL";Tend="529";Tstart="332";shortTE="F";uid="f7bbc078-37be-4d02-ae70-dc130c9def76"
NC_045814.1	RepeatMasker	LINE/RTE-BovB	2794364	2795704	12151	-	.	ID="RTE-2_DPL";Tend="3242";Tstart="1902";shortTE="F";uid="867cd71c-7f25-4b27-824b-cd1a4b0cb585"
NC_045814.1	RepeatMasker	LTR/Gypsy	223929	224039	778	-	.	ID="GYPSY-1_DPLE";Tend="3801";Tstart="3680";shortTE="F";uid="5f31262a-581b-4e3c-a80f-d8bb3e227513"
NC_045814.1	RepeatMasker	DNA/TcMar-Mariner	7678934	7679988	4504	-	.	ID="MARINER-12_LHU";TEgroup="NC_045814.1%7CMARINER-12_LHU%7C1";Tend="1186";Tstart="3";shortTE="F";uid="55e00834-3736-48ff-9a49-6341d71f62ac"
NC_045814.1	RepeatMasker	SINE	3874473	3874614	1212	-	.	ID="HASE2-1_DPLE";Tend="301";Tstart="160";shortTE="F";uid="dae3815c-a943-4f5a-8120-f3e81f501377"
NC_045814.1	RepeatMasker	LINE/Penelope	2483229	2483384	938	-	.	ID="PENELOPE-1_DPLE";Tend="154";Tstart="1";shortTE="F";uid="14bc377d-8558-4734-ab71-32e403eb2eed"
NC_045814.1	RepeatMasker	LTR	9433873	9434198	1840	-	.	ID="LTR-1_DPLE";Tend="1665";Tstart="1342";shortTE="F";uid="e3e218d4-cf21-4707-950e-5a5c5b3b8342"
NC_045814.1	RepeatMasker	LINE/R2-Hero	9806754	9807076	1861	-	.	ID="R2-HERO-1_DPLE";Tend="2321";Tstart="1986";shortTE="F";uid="1260e5da-8652-4f09-a19b-9789a58e1c04"
NC_045814.1	RepeatMasker	LTR/Gypsy	209426	209610	1014	-	.	ID="GYPSY-1_DPLE";Tend="3877";Tstart="3680";shortTE="F";uid="92b3d4af-e051-462d-8926-b08c599dacfc"
NC_045814.1	RepeatMasker	LTR	5141111	5141286	418	-	.	ID="LTR-5_DPLE";TEgroup="NC_045814.1%7CLTR-5_DPLE%7C5";Tend="2953";Tstart="2788";shortTE="F";uid="cc62cd18-91e6-49fe-b5bb-1976e5fd9ff0"
NC_045814.1	RepeatMasker	Unknown	3900256	3900598	1150	-	.	ID="REP-3_LMI";Tend="339";Tstart="2";shortTE="F";uid="7d0d56f9-dcef-41cb-964e-e00c279c7f1f"
NC_045814.1	RepeatMasker	SINE	9063863	9064161	2537	-	.	ID="HASE2-1_DPLE";Tend="299";Tstart="1";shortTE="F";uid="3c2c55f9-e190-40e8-bd43-f2bb260073a8"
NC_045814.1	RepeatMasker	Unknown	7626733	7628217	7976	-	.	ID="UNKNOWN-3_DPLE";Tend="1805";Tstart="313";shortTE="F";uid="0ae95fd4-7d6d-4043-b8cf-a073734e43ba"
NC_045814.1	RepeatMasker	LINE/Penelope	7801056	7801205	807	-	.	ID="PENELOPE-1_DPLE";Tend="146";Tstart="1";shortTE="F";uid="3c71cf88-f942-40bd-b1a3-36a3c6dd2f77"
NC_045814.1	RepeatMasker	LINE/Penelope	765670	765936	497	-	.	ID="PENELOPE-1_DPLE";TEgroup="NC_045814.1%7CPENELOPE-1_DPLE%7C5";Tend="795";Tstart="1";shortTE="T";uid="f240950f-e986-4f11-8424-590ae4b682c0"
NC_045814.1	RepeatMasker	LINE/Penelope	2725495	2725635	680	-	.	ID="PENELOPE-1_DPLE";Tend="153";Tstart="13";shortTE="F";uid="f423c681-2fef-4226-83a6-3502e096298e"
NC_045814.1	RepeatMasker	Unknown	7766622	7766765	597	-	.	ID="UNKNOWN-23_DPLE";Tend="554";Tstart="275";shortTE="F";uid="c29d735b-59c7-4a5e-9d32-630e08ef5c19"
NC_045814.1	RepeatMasker	DNA	944245	944854	4155	-	.	ID="DNA-HARB%3F-1_DPLE";Tend="781";Tstart="189";shortTE="F";uid="e788b527-c108-44d8-97ee-3a07c2c1c863"
NC_045814.1	RepeatMasker	RC/Helitron	4459016	4459611	4169	-	.	ID="HELITRON-7_DPLE";Tend="613";Tstart="1";shortTE="F";uid="2cc40f4b-e645-443f-b37d-99b4fb81ecca"
NC_045814.1	RepeatMasker	Unknown	4333778	4334065	2167	-	.	ID="UNKNOWN-4_DPLE";Tend="324";Tstart="2";shortTE="F";uid="80da5997-44ae-4773-9d63-f074ffd9ff54"
NC_045814.1	RepeatMasker	LTR/Gypsy	3214371	3214547	788	-	.	ID="GYPSY-1_DPLE";Tend="3877";Tstart="3694";shortTE="F";uid="e6f5a20d-4a83-44a5-9204-7e8696937b6f"
NC_045814.1	RepeatMasker	LINE/Penelope	6232246	6232369	506	-	.	ID="PENELOPE-1_DPLE";Tend="152";Tstart="1";shortTE="F";uid="740eda1b-e9c4-4cc9-91e1-7a4b1582eee8"
NC_045814.1	RepeatMasker	RC/Helitron	2817679	2818404	5107	-	.	ID="HELITRON-8_DPLE";Tend="741";Tstart="4";shortTE="F";uid="d972e5c3-b36d-46c7-91ab-5a8fd661d8d5"
NC_045814.1	RepeatMasker	SINE	7307761	7307931	1373	-	.	ID="HASE2-1_DPLE";Tend="301";Tstart="131";shortTE="F";uid="b531bca2-98b6-4477-9a34-ce89bc5dcf35"
NC_045814.1	RepeatMasker	DNA/CMC-Chapaev-3	3431476	3431692	436	-	.	ID="chapaev3-3_aa";Tend="2556";Tstart="2366";shortTE="F";uid="27f429c7-d5e1-488a-b0b7-28924d28efc6"
NC_045814.1	RepeatMasker	LTR	592093	592194	765	-	.	ID="LTR-5_DPLE";Tend="2941";Tstart="2837";shortTE="F";uid="23afa994-b1c8-47fa-9960-e2ef035eca60"
NC_045814.1	RepeatMasker	LINE/I-Jockey	1335386	1336481	4674	-	.	ID="I-JOCKEY-1_DPLE";Tend="2155";Tstart="906";shortTE="F";uid="fb1d17db-b136-4ff9-b814-4f88e8c04cac"
NC_045814.1	RepeatMasker	DNA/TcMar-Mariner	3630813	3631428	1373	-	.	ID="MARINER-30_AEC";Tend="1206";Tstart="510";shortTE="F";uid="68162b8c-bfeb-48c5-a208-b5d7bbf379f5"
NC_045814.1	RepeatMasker	LINE/L2	4486954	4487683	474	-	.	ID="KIRI-20_HMM";TEgroup="NC_045814.1%7CKIRI-20_HMM%7C1";Tend="2703";Tstart="1668";shortTE="F";uid="33a2ea0c-df81-47da-9980-350eef7d478c"
NC_045814.1	RepeatMasker	LINE/R2-Hero	1579929	1580318	1491	-	.	ID="R2-HERO-1_DPLE";TEgroup="NC_045814.1%7CR2-HERO-1_DPLE%7C12";Tend="2512";Tstart="2013";shortTE="F";uid="5eb7230e-1647-4900-9f1f-3b81854b7dcb"
NC_045814.1	RepeatMasker	LTR/Gypsy	7070181	7070340	845	-	.	ID="GYPSY-1_DPLE";Tend="3867";Tstart="3697";shortTE="F";uid="e2e2be4b-e017-4c38-855c-aa205b8f12dd"
NC_045814.1	RepeatMasker	LTR	7800989	7801142	417	-	.	ID="LTR-5_DPLE";Tend="2952";Tstart="2790";shortTE="F";uid="ee59c7d5-b515-44b4-b642-a44c4d34507c"
NC_045814.1	RepeatMasker	LINE/RTE-BovB	795687	795791	538	-	.	ID="RTE-9_PPO";Tend="280";Tstart="177";shortTE="F";uid="68574a97-8960-40af-9e7b-0e83f1686d13"
NC_045814.1	RepeatMasker	RC/Helitron	2157407	2157953	3923	-	.	ID="HELITRON-7_DPLE";Tend="610";Tstart="48";shortTE="F";uid="2f7cd47a-a1bf-4c05-9049-2bd7a4f21438"
NC_045814.1	RepeatMasker	DNA/TcMar-Tc1	2157954	2158578	5644	-	.	ID="TC1-1_DPLE";Tend="1322";Tstart="698";shortTE="F";uid="f39bdd53-5c19-416e-9c8c-ffb6293985c7"
NC_045814.1	RepeatMasker	LINE/Penelope	9498978	9499225	409	-	.	ID="PENELOPE-1_DPLE";TEgroup="NC_045814.1%7CPENELOPE-1_DPLE%7C74";Tend="153";Tstart="3";shortTE="F";uid="0ac6503d-fc8e-4f83-93fc-7626e4ce305f"
NC_045814.1	RepeatMasker	RC/Helitron	4966941	4967318	724	-	.	ID="HELITRON-6_DPLE";Tend="390";Tstart="56";shortTE="F";uid="9c24b192-0f9a-4534-900f-ec0fdaf7dd59"
NC_045814.1	RepeatMasker	LINE/R1	3186379	3186892	945	-	.	ID="R1-1_HMEL";Tend="1583";Tstart="1073";shortTE="F";uid="a55de5cc-283c-4c3a-bdda-103e5be674e4"
NC_045814.1	RepeatMasker	LINE/Penelope	1726326	1726474	801	-	.	ID="PENELOPE-1_DPLE";Tend="150";Tstart="1";shortTE="F";uid="176ab815-0f1f-4a2d-8197-c4b3759ae2e9"
NC_045814.1	RepeatMasker	LINE/R2-Hero	1040180	1040531	2838	-	.	ID="R2-HERO-1_DPLE";Tend="2513";Tstart="2160";shortTE="F";uid="b652be2d-d775-4083-b039-6a203add3058"
NC_045814.1	RepeatMasker	LTR	3745965	3746100	462	-	.	ID="LTR-5_DPLE";Tend="2979";Tstart="2836";shortTE="F";uid="adafa025-2f93-4c44-9af4-f450f3a1667f"
NC_045814.1	RepeatMasker	RC/Helitron	7272870	7273011	690	-	.	ID="HELITRON-1_RPR";Tend="3005";Tstart="2864";shortTE="F";uid="de4f6858-a405-4da7-8386-bae2e7429b7a"
NC_045814.1	RepeatMasker	LINE/R2-Hero	8001203	8001388	1480	-	.	ID="R2-HERO-1_DPLE";Tend="2513";Tstart="2328";shortTE="F";uid="f28ee2d1-eb8f-4c84-8a29-789b111e47e9"
NC_045814.1	RepeatMasker	LTR/Gypsy	6797826	6798014	966	-	.	ID="GYPSY-1_DPLE";Tend="3884";Tstart="3679";shortTE="F";uid="c77c533f-5ab5-4014-a2c6-ad3dd482f34b"
NC_045814.1	RepeatMasker	SINE	9790951	9791177	1618	-	.	ID="HASE2-1_DPLE";Tend="298";Tstart="52";shortTE="F";uid="af6bfd96-6ee7-42d9-8b3f-a64dabd14d61"
NC_045814.1	RepeatMasker	LTR	6665539	6665674	474	-	.	ID="LTR-5_DPLE";Tend="2939";Tstart="2800";shortTE="F";uid="2994f874-ddab-4abe-b67b-13ce615995ef"
NC_045814.1	RepeatMasker	LINE/R2-Hero	1528392	1529121	3869	-	.	ID="R2-HERO-1_DPLE";Tend="2513";Tstart="1805";shortTE="F";uid="39cd77d9-3ccc-4245-8c46-22106ed9e620"
NC_045814.1	RepeatMasker	LINE/R2-Hero	5120517	5120865	2104	-	.	ID="R2-HERO-1_DPLE";Tend="1269";Tstart="928";shortTE="F";uid="67d450be-2127-42e1-a4a1-abb1552c36f3"
NC_045814.1	RepeatMasker	LINE/R1	8455871	8456351	3418	-	.	ID="R1-2_DPLE";Tend="1063";Tstart="590";shortTE="F";uid="6d605cb0-9ed8-4d0a-9d41-47c5eb0f95f5"
NC_045814.1	RepeatMasker	LINE/Penelope	4861805	4861990	928	-	.	ID="PENELOPE-1_DPLE";Tend="201";Tstart="3";shortTE="F";uid="402a82b3-0a91-4f9d-87a5-415fe32f4d81"
NC_045814.1	RepeatMasker	LINE/CR1-Zenon	4077336	4077674	577	-	.	ID="ZENON-2C_PPO";Tend="353";Tstart="8";shortTE="F";uid="b4e2a131-ae49-4895-b759-1e3459f19b39"
NC_045814.1	RepeatMasker	LTR	725151	725447	2234	-	.	ID="LTR-3_DPLE";Tend="510";Tstart="207";shortTE="F";uid="0f6f1f22-2c72-4b4f-b3e5-38e2323591d1"
NC_045814.1	RepeatMasker	LINE/RTE-RTE	7150262	7150471	410	-	.	ID="RTE-3_PXU";Tend="262";Tstart="58";shortTE="F";uid="06475f82-9952-4ae6-a5aa-223e4ca77cc3"
NC_045814.1	RepeatMasker	RC/Helitron	2713664	2713895	966	-	.	ID="HELITRON-1_RPR";Tend="237";Tstart="1";shortTE="F";uid="f1e1f2c6-08fd-478d-b3d8-1b338e88736f"
NC_045814.1	RepeatMasker	DNA/TcMar-Tc1	8224998	8226314	11980	-	.	ID="TC1-1_DPLE";Tend="1317";Tstart="1";shortTE="F";uid="aa7e35c4-0044-45ce-8f2d-9fc3eb80395b"
NC_045814.1	RepeatMasker	SINE	2873133	2873419	1794	-	.	ID="HASE2-1_DPLE";Tend="295";Tstart="1";shortTE="F";uid="bdfa05da-d812-4114-95ab-1fd34349d173"
NC_045814.1	RepeatMasker	RC/Helitron	9107973	9108523	2554	-	.	ID="HELITRON-4_DPLE";Tend="1140";Tstart="583";shortTE="F";uid="3c601b23-39e0-4a27-b310-aba02f2854d0"
NC_045814.1	RepeatMasker	LINE/RTE-BovB	5184571	5186592	6325	-	.	ID="RTE-2_DPL";TEgroup="NC_045814.1%7CRTE-2_DPL%7C3";Tend="2848";Tstart="1";shortTE="F";uid="ccd08f5d-2c0a-44fc-a1ce-3d2a8538a469"
NC_045814.1	RepeatMasker	LINE/Penelope	3567129	3567231	502	-	.	ID="PENELOPE-1_DPLE";Tend="135";Tstart="33";shortTE="F";uid="1376266b-1e73-4975-ba95-e9055bf57dd1"
NC_045814.1	RepeatMasker	LINE/RTE-RTE	6635715	6635831	510	-	.	ID="RTE-20_HMEL";Tend="3221";Tstart="3041";shortTE="F";uid="b140d402-8ea9-473d-9272-96af9ca98415"
NC_045814.1	RepeatMasker	LINE/Penelope	6494746	6495246	1331	-	.	ID="PENELOPE-1_DPLE";TEgroup="NC_045814.1%7CPENELOPE-1_DPLE%7C45";Tend="252";Tstart="2";shortTE="F";uid="b8aafa9f-f8a8-442c-9128-f0ef2108d835"
NC_045814.1	RepeatMasker	Unknown	7726516	7726851	2265	-	.	ID="UNKNOWN-34_DPLE";Tend="350";Tstart="5";shortTE="F";uid="df1a7199-0e6d-4e7c-98f4-08ac292905da"
NC_045814.1	RepeatMasker	DNA/TcMar-Mariner	6718005	6718204	424	-	.	ID="MARINER-N20C_LSAL";Tend="435";Tstart="223";shortTE="F";uid="061d73dd-aed1-4894-a23e-dd4f78dc8c3f"
NC_045814.1	RepeatMasker	LINE/R2-Hero	4558887	4559416	3747	-	.	ID="R2-HERO-1_DPLE";Tend="2263";Tstart="1718";shortTE="F";uid="91c1dd8b-6b16-40e3-8193-bf269fc4f1f9"
NC_045814.1	RepeatMasker	Unknown	8182818	8184632	12217	-	.	ID="UNKNOWN-3_DPLE";Tend="1818";Tstart="1";shortTE="F";uid="52a78799-28cf-43b1-bb27-0156ba34302c"
NC_045814.1	RepeatMasker	LTR	3045313	3045426	760	-	.	ID="LTR-3_DPLE";Tend="115";Tstart="3";shortTE="F";uid="0276d662-ebb4-42b8-b6b8-eafa70b4c703"
NC_045814.1	RepeatMasker	LINE/Penelope	85124	85252	907	-	.	ID="PENELOPE-1_DPLE";Tend="152";Tstart="24";shortTE="F";uid="80a2e839-28b5-4b83-ad6e-a707e842200d"
NC_045814.1	RepeatMasker	LINE/R2-Hero	7180328	7180769	1656	-	.	ID="R2-HERO-1_DPLE";TEgroup="NC_045814.1%7CR2-HERO-1_DPLE%7C26";Tend="2513";Tstart="1937";shortTE="F";uid="2cb32e15-dff1-487a-87d8-7bacaced8312"
NC_045814.1	RepeatMasker	LINE/Penelope	5845431	5845978	901	-	.	ID="PENELOPE-1_DPLE";TEgroup="NC_045814.1%7CPENELOPE-1_DPLE%7C42";Tend="392";Tstart="31";shortTE="F";uid="f32b3e4a-b3d1-44c3-b482-7a95949c8535"
NC_045814.1	RepeatMasker	SINE	9440596	9440920	2229	-	.	ID="HASE2-1_DPLE";Tend="299";Tstart="2";shortTE="F";uid="7261eeb6-f53a-4606-8624-a9e0b134aca8"
NC_045814.1	RepeatMasker	Unknown	8294110	8294438	2246	-	.	ID="UNKNOWN-34_DPLE";Tend="346";Tstart="1";shortTE="F";uid="eea42425-99ef-406c-8959-fe58697113b2"
NC_045814.1	RepeatMasker	LINE/Penelope	8727181	8727282	562	-	.	ID="PENELOPE-1_DPLE";Tend="130";Tstart="33";shortTE="F";uid="c7e31df6-2292-4c4b-9761-ea0a90b4139b"
NC_045814.1	RepeatMasker	RC/Helitron	8182432	8182564	809	-	.	ID="HELITRON-6_DPLE";Tend="127";Tstart="1";shortTE="F";uid="e6396c25-3ca2-430e-9a14-ddd7269edbce"
NC_045814.1	RepeatMasker	LINE/Penelope	4611936	4612142	540	-	.	ID="PENELOPE-1_DPLE";Tend="548";Tstart="328";shortTE="F";uid="2c29f3d2-2f53-4a41-962d-f758aa5b1cf5"
NC_045814.1	RepeatMasker	DNA/Kolobok-T2	2831400	2831521	462	-	.	ID="REP-4_PBA";Tend="600";Tstart="478";shortTE="F";uid="1ec3a813-ff30-4c76-b53d-d00f90014fcd"
NC_045814.1	RepeatMasker	LINE/R1	5080314	5080424	862	-	.	ID="R1-1_DPLE";Tend="2558";Tstart="2447";shortTE="F";uid="cfef6918-e3bd-49c7-9cf0-3c8114624dd1"
NC_045814.1	RepeatMasker	LINE/R2-Hero	7036665	7037200	2783	-	.	ID="R2-HERO-1_DPLE";Tend="2513";Tstart="1983";shortTE="F";uid="71ee4048-b089-4e6d-90ae-e3fa4576cff2"
NC_045814.1	RepeatMasker	Unknown	9527780	9528075	786	-	.	ID="UNKNOWN-23_DPLE";Tend="558";Tstart="263";shortTE="F";uid="e09fd62e-b96d-443e-8dfb-b013ffe722be"
NC_045814.1	RepeatMasker	LTR/Gypsy	5106018	5106225	1196	-	.	ID="GYPSY-1_DPLE";Tend="3887";Tstart="3679";shortTE="F";uid="bf8b2b71-c1d9-465c-babf-6a1620c6140e"
NC_045814.1	RepeatMasker	LINE/R2-Hero	9672739	9673202	3447	-	.	ID="R2-HERO-1_DPLE";Tend="1185";Tstart="689";shortTE="F";uid="7f6ebaab-b16a-4510-b5a1-55afcb4ad329"
NC_045814.1	RepeatMasker	LTR/Gypsy	2991774	2991962	678	-	.	ID="GYPSY-1_DPLE";Tend="3888";Tstart="3706";shortTE="F";uid="5c2e679f-e789-4ff0-9f41-c1e282d9d037"
NC_045814.1	RepeatMasker	Unknown	2446687	2446953	464	-	.	ID="UNKNOWN-18_DPLE";Tend="1310";Tstart="1083";shortTE="F";uid="6a46747a-bd8e-401f-a704-23978482195d"
NC_045814.1	RepeatMasker	LINE/Penelope	8964828	8964959	623	-	.	ID="PENELOPE-1_DPLE";Tend="162";Tstart="32";shortTE="F";uid="1157e2f0-7a34-4c62-a507-4cb1d2d2abb2"
NC_045814.1	RepeatMasker	LTR/Gypsy	6053679	6053888	1008	-	.	ID="GYPSY-1_DPLE";Tend="3891";Tstart="3689";shortTE="F";uid="28f67d8e-bfd5-42e7-aa7c-9248d1d558b0"
NC_045814.1	RepeatMasker	Unknown	1178076	1178390	1876	-	.	ID="UNKNOWN-16_DPLE";Tend="317";Tstart="1";shortTE="F";uid="2c5892a7-4cfa-4980-b403-51e08370217d"
NC_045814.1	RepeatMasker	LTR/Gypsy	6257720	6259919	1472	-	.	ID="GYPSY-9_DVIR-I";LTRgroup="NC_045814.1_g4";Tend="3622";Tstart="1366";shortTE="F";uid="7c7cb7ae-edf8-4379-8d2c-d18ad25ddbb5"
NC_045814.1	RepeatMasker	Unknown	3943109	3943457	702	-	.	ID="UNKNOWN-4_DPLE";Tend="392";Tstart="1";shortTE="F";uid="ffddab28-1465-4c90-bf1f-32f139d20c0d"
NC_045814.1	RepeatMasker	RC/Helitron	9092080	9092840	5320	-	.	ID="HELITRON-8_DPLE";Tend="741";Tstart="4";shortTE="F";uid="ef4b70e5-462e-434d-921e-eff458479842"
NC_045814.1	RepeatMasker	LINE/L2	3316797	3317182	2685	-	.	ID="L2-1_DPLE";Tend="434";Tstart="33";shortTE="F";uid="615bb54c-a7bf-4f08-b671-2dbffaca3e7b"
NC_045814.1	RepeatMasker	DNA/TcMar-Tc1	234783	236102	11937	-	.	ID="TC1-1_DPLE";Tend="1323";Tstart="3";shortTE="F";uid="e81bac0a-6274-4a89-96f1-caa7b7b8f1cb"
NC_045814.1	RepeatMasker	LINE/Penelope	3560460	3560569	576	-	.	ID="PENELOPE-1_DPLE";Tend="143";Tstart="36";shortTE="F";uid="6e6a4844-554e-4d49-9014-f2200074b16b"
NC_045814.1	RepeatMasker	LINE/CR1-Zenon	511063	511338	824	-	.	ID="ZENON-2C_PPO";Tend="350";Tstart="76";shortTE="F";uid="b6961967-b504-4315-a3bf-70bc02d8e5ed"
NC_045814.1	RepeatMasker	LINE/R2-Hero	7970148	7970257	764	-	.	ID="R2-HERO-1_DPLE";Tend="2512";Tstart="2403";shortTE="F";uid="a3b06c36-bc43-4422-95c6-e87274d2fa7f"
NC_045814.1	RepeatMasker	LINE/Penelope	1051762	1051866	438	-	.	ID="PENELOPE-1_DPLE";Tend="135";Tstart="22";shortTE="F";uid="483c7197-3a50-4d89-ae2f-e8989e65c00b"
NC_045814.1	RepeatMasker	DNA/TcMar-Tc1	5485524	5486708	10794	-	.	ID="TC1-1_DPLE";Tend="1197";Tstart="13";shortTE="F";uid="9d3d5c25-6c92-4301-beec-d380210794e0"
NC_045814.1	RepeatMasker	LINE/R2-Hero	6752743	6755225	2631	-	.	ID="R2-HERO-1_DPLE";TEgroup="NC_045814.1%7CR2-HERO-1_DPLE%7C23";Tend="2513";Tstart="1";shortTE="F";uid="ed2b8b29-8399-480f-a461-47af6bee2dfe"
NC_045814.1	RepeatMasker	LINE/Penelope	2276260	2276376	427	-	.	ID="PENELOPE-1_DPLE";Tend="474";Tstart="358";shortTE="F";uid="60a6e498-b462-43df-a6c0-ed758c1bd19b"
NC_045814.1	RepeatMasker	LINE/Penelope	6442375	6442612	457	-	.	ID="PENELOPE-1_DPLE";TEgroup="NC_045814.1%7CPENELOPE-1_DPLE%7C44";Tend="145";Tstart="1";shortTE="T";uid="ebd8df19-4d06-4ec6-b6a6-dde4d2319c69"
NC_045814.1	RepeatMasker	DNA/TcMar-Tc1	6283171	6283607	861	-	.	ID="MAR1_BM";Tend="1307";Tstart="824";shortTE="F";uid="45b91159-78dd-4eab-9ee1-f02d13850edd"
NC_045814.1	RepeatMasker	Unknown	8721925	8722201	1429	-	.	ID="UNKNOWN-23_DPLE";Tend="539";Tstart="259";shortTE="F";uid="f0340ec9-b1e9-4298-8bdc-67a5f003ea7a"
NC_045814.1	RepeatMasker	LINE/Penelope	2258299	2258451	899	-	.	ID="PENELOPE-1_DPLE";Tend="150";Tstart="1";shortTE="F";uid="53b883e0-ae5d-4589-97ad-c7f7902114a4"
NC_045814.1	RepeatMasker	LINE/R2-Hero	9418128	9419932	1058	-	.	ID="R2-HERO-1_DPLE";TEgroup="NC_045814.1%7CR2-HERO-1_DPLE%7C35";Tend="2513";Tstart="563";shortTE="F";uid="25f935fd-219d-45f1-8813-2dad71b615c9"
NC_045814.1	RepeatMasker	LINE/R1	2240557	2240831	1818	-	.	ID="R1-1_DPLE";Tend="2737";Tstart="2398";shortTE="F";uid="51a3f53a-2634-4446-81f7-12866c5ddbe1"
NC_045814.1	RepeatMasker	LINE/R2-Hero	6357420	6357578	821	-	.	ID="R2-HERO-1_DPLE";Tend="2512";Tstart="2368";shortTE="F";uid="a950e3f5-8f55-4465-8c9d-071bd5b06bac"
NC_045814.1	RepeatMasker	LINE/L2	3315490	3315803	635	-	.	ID="L2-1_DPLE";Tend="1831";Tstart="1362";shortTE="F";uid="e2194e78-95ae-46ca-ab4a-3149921adf17"
NC_045814.1	RepeatMasker	LINE/R2-Hero	3366841	3366969	741	-	.	ID="R2-HERO-1_DPLE";Tend="2513";Tstart="2385";shortTE="F";uid="fb17ae4a-fdaf-411e-b76a-f3eb3bd26d57"
NC_045814.1	RepeatMasker	DNA/TcMar-Mariner	6717471	6717809	1107	-	.	ID="MARINER-N20B_LSAL";Tend="831";Tstart="479";shortTE="F";uid="466ef23f-5de7-4eb0-b572-05b4d2ca47f8"
NC_045814.1	RepeatMasker	Unknown	9513424	9513560	648	-	.	ID="UNKNOWN-29_DPLE";Tend="1059";Tstart="922";shortTE="F";uid="1f9f5c7e-41e2-4fa1-9aab-f0df1e302452"
NC_045814.1	RepeatMasker	LINE/RTE-BovB	2561009	2561540	1516	-	.	ID="RTE-4_DPL";TEgroup="NC_045814.1%7CRTE-4_DPL%7C2";Tend="3282";Tstart="2569";shortTE="F";uid="279cad82-1dc0-4abf-b0d5-950da4e6f6fd"
NC_045814.1	RepeatMasker	DNA/TcMar-Mariner	3106299	3106449	452	-	.	ID="MARINER_HC";Tend="1089";Tstart="916";shortTE="F";uid="af71755f-64c8-403f-98d9-0d996dec8a02"
NC_045814.1	RepeatMasker	SINE	955778	956033	1396	-	.	ID="HASE2-1_DPLE";Tend="289";Tstart="1";shortTE="F";uid="faba51b3-d7e1-461c-83e0-dea09afb3695"
NC_045814.1	RepeatMasker	DNA	2920234	2920381	593	-	.	ID="DNA-P%3F-2_DPLE";Tend="549";Tstart="398";shortTE="F";uid="fb77cb1c-a22f-4eb6-8f9c-b132fb458572"
NC_045814.1	RepeatMasker	SINE	7164733	7164891	809	-	.	ID="HASE2-1_DPLE";Tend="299";Tstart="130";shortTE="F";uid="869c280c-eb78-41a8-9e96-81fcc2748d16"
NC_045814.1	RepeatMasker	LINE/CR1-Zenon	2359900	2360227	497	-	.	ID="ZENON-2_HMEL";Tend="496";Tstart="164";shortTE="F";uid="50ec37d8-5585-433d-af76-a568724a6e20"
NC_045814.1	RepeatMasker	Unknown	9006878	9007105	1467	-	.	ID="UNKNOWN-1_DPLE";Tend="268";Tstart="5";shortTE="F";uid="d5ff1331-5685-4a63-b216-2616c50b4b80"
NC_045814.1	RepeatMasker	LINE/Penelope	8153794	8153934	597	-	.	ID="PENELOPE-1_DPLE";Tend="148";Tstart="3";shortTE="F";uid="8fa74408-32a0-4fa9-939c-64b03be04f6c"
NC_045814.1	RepeatMasker	LINE/R2-Hero	3396436	3396966	3881	-	.	ID="R2-HERO-1_DPLE";Tend="2511";Tstart="1959";shortTE="F";uid="a2db0369-99a0-41d2-92dc-8cf1c21a426a"
NC_045814.1	RepeatMasker	LINE/Penelope	5058312	5058484	880	-	.	ID="PENELOPE-1_DPLE";Tend="148";Tstart="1";shortTE="F";uid="b73c7614-48fd-47b4-9d46-e1208379c6aa"
NC_045814.1	RepeatMasker	LINE/R2-Hero	1109168	1109337	1193	-	.	ID="R2-HERO-1_DPLE";Tend="2513";Tstart="2346";shortTE="F";uid="f0c60134-bebf-4f08-a6a8-3e5f2b023ea5"
NC_045814.1	RepeatMasker	LTR	3730325	3730669	2823	-	.	ID="LTR-1_DPLE";Tend="1704";Tstart="1361";shortTE="F";uid="c2dd0db2-5980-430c-a048-db5f610acb48"
NC_045814.1	RepeatMasker	LTR/Gypsy	8343120	8343287	932	-	.	ID="GYPSY-1_DPLE";Tend="3867";Tstart="3689";shortTE="F";uid="7e0fdd30-5eb6-400a-9ff3-a3bf6c0103c5"
NC_045814.1	RepeatMasker	RC/Helitron	9188716	9188945	482	-	.	ID="HELITRON-LIKE-1_HMEL";Tend="235";Tstart="3";shortTE="F";uid="bd40cdd4-8e8c-4d75-a7bb-8c2ab40a46ac"
NC_045814.1	RepeatMasker	Unknown	6439376	6439622	1668	-	.	ID="UNKNOWN-30_DPLE";Tend="254";Tstart="6";shortTE="F";uid="ea0042a9-8105-4391-a0c2-981a1bed0f94"
NC_045814.1	RepeatMasker	Unknown	748087	748195	691	-	.	ID="UNKNOWN-32_DPLE";Tend="1526";Tstart="1417";shortTE="F";uid="4f605fe0-c472-47b8-bffd-72397c98dc7d"
NC_045814.1	RepeatMasker	RC/Helitron	3052253	3052492	524	-	.	ID="HELITRON-N5_PPO";Tend="242";Tstart="1";shortTE="F";uid="eaafa514-b6ae-4187-b2ef-8993d0c950f0"
NC_045814.1	RepeatMasker	Unknown	2703524	2703817	1582	-	.	ID="UNKNOWN-34_DPLE";Tend="292";Tstart="3";shortTE="F";uid="fe9dbcb5-0364-430c-bbab-ba367e057d7f"
NC_045814.1	RepeatMasker	LINE/Penelope	8366250	8366363	420	-	.	ID="PENELOPE-1_DPLE";Tend="154";Tstart="33";shortTE="F";uid="48b5950a-3715-439c-8221-4e73111efb96"
NC_045814.1	RepeatMasker	LINE/Penelope	2830859	2830999	548	-	.	ID="PENELOPE-1_DPLE";Tend="155";Tstart="3";shortTE="F";uid="ca8bb402-6280-4dd5-9816-63489cd99f2a"
NC_045814.1	RepeatMasker	LTR	3646486	3646631	492	-	.	ID="LTR-5_DPLE";Tend="2981";Tstart="2837";shortTE="F";uid="1943ff0c-22f2-4214-b721-65ba3dd552fa"
NC_045814.1	RepeatMasker	Unknown	2493058	2493277	535	-	.	ID="UNKNOWN-18_DPLE";Tend="1284";Tstart="1091";shortTE="F";uid="6443034f-3667-4bcf-9fb3-27fabe8cd540"
NC_045814.1	RepeatMasker	Unknown	6273621	6273815	697	-	.	ID="UNKNOWN-9_DPLE";Tend="1118";Tstart="900";shortTE="F";uid="e8cf76d7-6e9b-4b42-8c8b-efaf864da539"
NC_045814.1	RepeatMasker	LINE/Penelope	6782507	6782642	1202	-	.	ID="PENELOPE-1_DPLE";Tend="138";Tstart="2";shortTE="F";uid="732a09ef-ef2b-4f71-9dca-d7a27a7d204d"
NC_045814.1	RepeatMasker	LINE/Penelope	6143547	6143780	721	-	.	ID="PENELOPE-1_DPLE";Tend="368";Tstart="110";shortTE="F";uid="05c9466e-1c69-4dae-ab10-676b11a1ef9e"
NC_045814.1	RepeatMasker	Unknown	5133934	5134098	1089	-	.	ID="UNKNOWN-34_DPLE";Tend="165";Tstart="1";shortTE="F";uid="4e707b63-30c5-4315-9504-07deedb01707"
NC_045814.1	RepeatMasker	Unknown	5221157	5221294	406	-	.	ID="UNKNOWN-7_DPLE";Tend="564";Tstart="429";shortTE="F";uid="0c96d2c4-816d-4b5b-8750-b83b26c389ff"
NC_045814.1	RepeatMasker	Unknown	3899746	3900087	1058	-	.	ID="REP-3_LMI";Tend="339";Tstart="2";shortTE="F";uid="065040ab-2d7d-49d6-827a-20de9cd7687d"
NC_045814.1	RepeatMasker	Unknown	6802396	6803857	11038	-	.	ID="UNKNOWN-39_DPLE";Tend="1480";Tstart="1";shortTE="F";uid="7cd47f2f-b7dd-4b9f-b456-b4f0c3c84977"
NC_045814.1	RepeatMasker	SINE	3805223	3805516	2326	-	.	ID="HASE2-1_DPLE";Tend="299";Tstart="1";shortTE="F";uid="7ec06b7d-327f-4c61-a748-5e30de92d73d"
NC_045814.1	RepeatMasker	LINE/R2-Hero	8489627	8489788	1215	-	.	ID="R2-HERO-1_DPLE";Tend="2512";Tstart="2351";shortTE="F";uid="28d965da-22c1-45ab-8f63-f726ae149f16"
NC_045814.1	RepeatMasker	Unknown	2332075	2332358	2341	-	.	ID="UNKNOWN-4_DPLE";Tend="391";Tstart="94";shortTE="F";uid="9b7f8eff-d7b5-43eb-8642-f08a15fffad2"
NC_045814.1	RepeatMasker	LINE/Penelope	7648186	7648561	1057	-	.	ID="PENELOPE-1_DPLE";Tend="399";Tstart="14";shortTE="F";uid="b5c601da-c210-4556-a8b4-23b61d1f8839"
NC_045814.1	RepeatMasker	Unknown	9172594	9172816	1214	-	.	ID="UNKNOWN-16_DPLE";Tend="226";Tstart="2";shortTE="F";uid="18f0eb91-af52-4c2a-8c57-914f6bbcd90d"
NC_045814.1	RepeatMasker	LINE/R2-Hero	5787550	5787742	1136	-	.	ID="R2-HERO-1_DPLE";Tend="2513";Tstart="2321";shortTE="F";uid="f8dc4876-65da-4610-bcde-70b072e89e72"
NC_045814.1	RepeatMasker	RC/Helitron	8180328	8181238	4272	-	.	ID="HELITRON-6_DPLE";TEgroup="NC_045814.1%7CHELITRON-6_DPLE%7C2";Tend="1066";Tstart="1";shortTE="F";uid="db00d88b-7113-4080-8790-b206f9be6a08"
NC_045814.1	RepeatMasker	LINE/R2-Hero	9820551	9821261	4348	-	.	ID="R2-HERO-1_DPLE";Tend="2513";Tstart="1773";shortTE="F";uid="20c76dc6-f625-4d03-af1c-e0b693023a4e"
NC_045814.1	RepeatMasker	LINE/Penelope	3651248	3651929	1038	-	.	ID="PENELOPE-1_DPLE";Tend="911";Tstart="180";shortTE="F";uid="476f621d-5670-4bc5-a41a-48a481e51265"
NC_045814.1	RepeatMasker	LINE/Penelope	874090	874205	620	-	.	ID="PENELOPE-1_DPLE";Tend="147";Tstart="31";shortTE="F";uid="ecb5e51c-1fa3-4a0d-81d9-dc8e6cd71415"
NC_045814.1	RepeatMasker	LINE/R2-Hero	8486631	8486792	1215	-	.	ID="R2-HERO-1_DPLE";Tend="2512";Tstart="2351";shortTE="F";uid="1741e5ff-d264-4e1c-8870-ca05cfaa5ffa"
NC_045814.1	RepeatMasker	RC/Helitron	3629400	3629613	549	-	.	ID="HELITRON-N5_PPO";Tend="237";Tstart="1";shortTE="F";uid="1f8549ab-4c46-4f6e-a9ec-efc5d41992f4"
NC_045814.1	RepeatMasker	LINE/R2-Hero	1268449	1269031	4669	-	.	ID="R2-HERO-1_DPLE";Tend="1308";Tstart="723";shortTE="F";uid="a9df3d9f-71e6-4f43-a4bb-61bb95370b49"
NC_045814.1	RepeatMasker	LINE/RTE-BovB	6590014	6590195	442	-	.	ID="RTE-9_PPO";TEgroup="NC_045814.1%7CRTE-9_PPO%7C1";Tend="3331";Tstart="177";shortTE="T";uid="2b17ba44-2f79-41d7-b0d8-2edb78d69403"
NC_045814.1	RepeatMasker	Unknown	9825668	9825883	1170	-	.	ID="UNKNOWN-30_DPLE";Tend="2106";Tstart="1882";shortTE="F";uid="0a57c102-de81-41ce-bd04-17295091515c"
NC_045814.1	RepeatMasker	LTR/Gypsy	6713496	6713605	669	-	.	ID="GYPSY-1_DPLE";Tend="3818";Tstart="3698";shortTE="F";uid="4cddb868-6d5e-4c89-9f2a-c283f6f80891"
NC_045814.1	RepeatMasker	LINE/Penelope	6130378	6131643	5461	-	.	ID="PENELOPE-2_DPLE";Tend="1386";Tstart="22";shortTE="F";uid="bc8bc13e-0e68-4859-a227-36ed26034717"
NC_045814.1	RepeatMasker	LINE/CR1-Zenon	9743587	9743930	742	-	.	ID="ZENON-2C_PPO";Tend="390";Tstart="47";shortTE="F";uid="29176c94-ca6b-43c2-97ba-823cfff58133"
NC_045814.1	RepeatMasker	LTR/Gypsy	1747090	1747296	952	-	.	ID="GYPSY-1_DPLE";Tend="3885";Tstart="3678";shortTE="F";uid="9388bb65-3c23-47d1-9629-cef5af2f1e04"
NC_045814.1	RepeatMasker	LINE/Penelope	7694665	7694901	1932	-	.	ID="PENELOPE-1_DPLE";Tend="440";Tstart="204";shortTE="F";uid="2d6605c7-2944-4fd5-b45e-98207bc6e31f"
NC_045814.1	RepeatMasker	LINE/Penelope	5490514	5490639	440	-	.	ID="PENELOPE-1_DPLE";Tend="156";Tstart="9";shortTE="F";uid="d87ad81a-3959-4577-96d2-7baa280202cd"
NC_045814.1	RepeatMasker	LTR/Gypsy	7885291	7885490	914	-	.	ID="GYPSY-1_DPLE";Tend="3888";Tstart="3682";shortTE="F";uid="388cb58c-b856-4b39-8a4d-24511915647a"
NC_045814.1	RepeatMasker	RC/Helitron	6381660	6382262	4570	-	.	ID="HELITRON-7_DPLE";Tend="613";Tstart="1";shortTE="F";uid="82bc4f3f-b3a0-4b37-aa7e-b85b45f28e6e"
NC_045814.1	RepeatMasker	LINE/R2-Hero	6551677	6551784	780	-	.	ID="R2-HERO-1_DPLE";Tend="2497";Tstart="2390";shortTE="F";uid="054c5a80-278c-4629-b063-c1433e6c4f38"
NC_045814.1	RepeatMasker	LINE/Penelope	6896454	6896853	2515	-	.	ID="PENELOPE-1_DPLE";Tend="407";Tstart="1";shortTE="F";uid="c3a6276f-8013-436b-9ca1-db04824035f9"
NC_045814.1	RepeatMasker	LINE/Penelope	7799029	7799261	1467	-	.	ID="PENELOPE-2_DPLE";Tend="244";Tstart="1";shortTE="F";uid="3adafbd6-cfcd-401a-ae60-e6434d63a303"
NC_045814.1	RepeatMasker	LTR/Gypsy	1829996	1830129	427	-	.	ID="GYPSY-1_DPLE";Tend="3884";Tstart="3755";shortTE="F";uid="08f63a19-6921-4116-b720-2fb6e04af97a"
NC_045814.1	RepeatMasker	LINE/Penelope	6480968	6481115	657	-	.	ID="PENELOPE-1_DPLE";Tend="152";Tstart="2";shortTE="F";uid="48245004-58c7-4b61-bfe1-63cdbab1ecc0"
NC_045814.1	RepeatMasker	LTR/Gypsy	5128116	5128294	652	-	.	ID="GYPSY-1_DPLE";Tend="3886";Tstart="3691";shortTE="F";uid="6ea84a65-1a7a-49ad-ae78-12b5bac6b534"
NC_045814.1	RepeatMasker	LINE/R2-Hero	5116870	5117845	5009	-	.	ID="R2-HERO-1_DPLE";Tend="2002";Tstart="928";shortTE="F";uid="7de7ce27-5a18-46cc-a452-3fcaebdc3ed8"
NC_045814.1	RepeatMasker	RC/Helitron	8901582	8902247	4673	-	.	ID="HELITRON-3_DPLE";Tend="691";Tstart="1";shortTE="F";uid="7e283c37-4ce4-44ca-999d-e43eef3d94a6"
NC_045814.1	RepeatMasker	LINE/R2-Hero	2131995	2132226	1826	-	.	ID="R2-HERO-1_DPLE";Tend="2507";Tstart="2274";shortTE="F";uid="440ffefa-2856-485c-92ae-53551be7b43e"
NC_045814.1	RepeatMasker	LINE/RTE-BovB	9205985	9206296	1835	-	.	ID="RTE-4_DPL";Tend="3261";Tstart="2941";shortTE="F";uid="65d7e816-7270-4309-b908-42a0bdf59e46"
NC_045814.1	RepeatMasker	Unknown	1752836	1753066	1235	-	.	ID="UNKNOWN-3_DPLE";Tend="1818";Tstart="1585";shortTE="F";uid="0e523be2-a4e1-48bc-9f8a-28e37a8f6ac3"
NC_045814.1	RepeatMasker	RC/Helitron	7559390	7559615	576	-	.	ID="HELITRON-N5_PPO";Tend="237";Tstart="3";shortTE="F";uid="2115bbce-899c-4138-97d7-b49f73bc6559"
NC_045814.1	RepeatMasker	LINE/I-Jockey	4044405	4045946	4740	-	.	ID="I-JOCKEY-1_DPLE";TEgroup="NC_045814.1%7CI-JOCKEY-1_DPLE%7C3";Tend="2161";Tstart="3";shortTE="F";uid="066e42a8-3619-42e4-b902-0aee73704f26"
NC_045814.1	RepeatMasker	LTR	1751201	1751501	2606	-	.	ID="LTR-4_DPLE";Tend="1301";Tstart="1001";shortTE="F";uid="c682473a-7e20-4bf8-84ef-0d3cbac6a3a3"
NC_045814.1	RepeatMasker	LINE/Penelope	737121	737606	2186	-	.	ID="PENELOPE-2_DPLE";Tend="1386";Tstart="875";shortTE="F";uid="2412ae2f-f016-4f1f-816c-3e5f592121a4"
NC_045814.1	RepeatMasker	LINE/Penelope	3129272	3129499	554	-	.	ID="PENELOPE-1_DPLE";TEgroup="NC_045814.1%7CPENELOPE-1_DPLE%7C28";Tend="148";Tstart="1";shortTE="F";uid="08b6474f-df16-481e-aeba-abdde7776399"
NC_045814.1	RepeatMasker	LINE/Penelope	5588323	5588452	547	-	.	ID="PENELOPE-1_DPLE";Tend="134";Tstart="1";shortTE="F";uid="2df9f7ce-5e12-4308-9008-67c446c94b00"
NC_045814.1	RepeatMasker	LINE/R2-Hero	698534	699070	2777	-	.	ID="R2-HERO-1_DPLE";Tend="2513";Tstart="1974";shortTE="F";uid="edff39e8-ac84-4c6b-8ef2-69d11b0e17d4"
NC_045814.1	RepeatMasker	LTR/Gypsy	3296441	3296632	938	-	.	ID="GYPSY-1_DPLE";Tend="3875";Tstart="3682";shortTE="F";uid="1be286e4-fe22-4e7f-a9f6-9df9793392f7"
NC_045814.1	RepeatMasker	LINE/Penelope	4977411	4978270	7723	-	.	ID="PENELOPE-1_DPLE";Tend="897";Tstart="38";shortTE="F";uid="9214d3f5-482c-4ccb-9f48-00b1baf440fe"
NC_045814.1	RepeatMasker	LINE/L2	288757	289347	3043	-	.	ID="L2-2_DPLE";Tend="2215";Tstart="1533";shortTE="F";uid="ecc9fe35-bc3f-45a2-9820-1fa19a39deda"
NC_045814.1	RepeatMasker	DNA/TcMar-Tc1	3951339	3952296	8702	-	.	ID="TC1-1_DPLE";Tend="1320";Tstart="363";shortTE="F";uid="06efa28d-c4b3-433c-91b2-9cd439175b97"
NC_045814.1	RepeatMasker	RC/Helitron	8352359	8352960	4413	-	.	ID="HELITRON-7_DPLE";Tend="615";Tstart="1";shortTE="F";uid="d63738c6-2ca4-4329-b7f6-f5ad30f35af8"
NC_045814.1	RepeatMasker	Unknown	3823544	3823886	2024	-	.	ID="UNKNOWN-34_DPLE";Tend="351";Tstart="1";shortTE="F";uid="4ac347b1-9fc0-4dbc-a7cd-54b4aadd787f"
NC_045814.1	RepeatMasker	LINE/Penelope	4123005	4123230	685	-	.	ID="PENELOPE-1_DPLE";TEgroup="NC_045814.1%7CPENELOPE-1_DPLE%7C31";Tend="178";Tstart="33";shortTE="T";uid="8adf2e7c-acdd-4566-94a5-76506a536332"
NC_045814.1	RepeatMasker	LINE/Penelope	6838746	6838890	951	-	.	ID="PENELOPE-1_DPLE";Tend="144";Tstart="1";shortTE="F";uid="98f0be1d-e7ed-4216-9f31-f69ab408c01d"
NC_045814.1	RepeatMasker	LINE/CR1	9581219	9583153	2655	-	.	ID="CR1-2_HMEL";Tend="1960";Tstart="10";shortTE="F";uid="9c3cd9bd-f053-4208-bbc4-250fd43c4b93"
NC_045814.1	RepeatMasker	LINE/Penelope	312687	312802	582	-	.	ID="PENELOPE-1_DPLE";Tend="130";Tstart="18";shortTE="F";uid="54ba4416-709a-417d-b5aa-cb0b701a4e2a"
NC_045814.1	RepeatMasker	LINE/Penelope	9391254	9391802	1543	-	.	ID="PENELOPE-1_DPLE";TEgroup="NC_045814.1%7CPENELOPE-1_DPLE%7C68";Tend="639";Tstart="36";shortTE="F";uid="91bdfe64-808f-4ab9-b3db-522efb1e5d83"
NC_045814.1	RepeatMasker	Unknown	5987547	5987868	2246	-	.	ID="UNKNOWN-34_DPLE";Tend="351";Tstart="2";shortTE="F";uid="7830d162-7aa3-42f7-bb54-50bb3998a72a"
NC_045814.1	RepeatMasker	LINE/Penelope	2534591	2534741	1038	-	.	ID="PENELOPE-1_DPLE";Tend="148";Tstart="1";shortTE="F";uid="d40189ce-e6a7-4c47-a954-7ed09d89e9d9"
NC_045814.1	RepeatMasker	LINE/RTE-RTE	4710369	4711008	1003	-	.	ID="RTE-10_HMEL";Tend="1494";Tstart="861";shortTE="F";uid="792e11fc-0021-407a-8e66-f23308d18748"
NC_045814.1	RepeatMasker	LINE/Penelope	6993923	6994241	525	-	.	ID="PENELOPE-2_DPLE";Tend="347";Tstart="12";shortTE="F";uid="0aa25672-9961-4ed6-bb47-201812f0e4ef"
NC_045814.1	RepeatMasker	DNA	6677874	6678615	5307	-	.	ID="DNA-HARB%3F-1_DPLE";Tend="778";Tstart="1";shortTE="F";uid="bb1aedbc-028f-4fec-b593-9cdf543471bc"
NC_045814.1	RepeatMasker	LINE/Penelope	2887105	2887255	519	-	.	ID="PENELOPE-1_DPLE";Tend="160";Tstart="10";shortTE="F";uid="dfd3deea-ff8f-4228-9877-22ad6c48e2fa"
NC_045814.1	RepeatMasker	Unknown	2000091	2000479	1881	-	.	ID="UNKNOWN-3_DPLE";Tend="1814";Tstart="1429";shortTE="F";uid="97e8beb5-9d5d-4a10-a22e-d997281f90af"
NC_045814.1	RepeatMasker	DNA/hAT-Ac	2369416	2369692	1290	-	.	ID="NMAR-2_HMEL";Tend="3600";Tstart="3296";shortTE="F";uid="ed19641c-d415-469d-af64-0ebe2376ab39"
NC_045814.1	RepeatMasker	LINE/RTE-BovB	5184293	5184568	1908	-	.	ID="RTE-1_DPL";Tend="2573";Tstart="2277";shortTE="F";uid="5539e3a5-e835-4c09-b51e-e7dd93227d46"
NC_045814.1	RepeatMasker	Unknown	7634753	7634972	1737	-	.	ID="UNKNOWN-7_DPLE";Tend="925";Tstart="697";shortTE="F";uid="72ee4476-7c60-441b-a6db-63677a090080"
NC_045814.1	RepeatMasker	LINE/R2-Hero	9396205	9397993	13943	-	.	ID="R2-HERO-1_DPLE";Tend="2513";Tstart="682";shortTE="F";uid="b7bbd83c-8414-4aab-9d7b-d59441da0700"
NC_045814.1	RepeatMasker	Unknown	9563471	9563696	1246	-	.	ID="UNKNOWN-14_DPLE";Tend="2295";Tstart="2060";shortTE="F";uid="67f9c468-b308-4541-a761-845007f662b8"
NC_045814.1	RepeatMasker	SINE	5102529	5102833	2391	-	.	ID="HASE2-1_DPLE";Tend="299";Tstart="1";shortTE="F";uid="51514781-be00-4e41-9d0e-f7cf9af8055f"
NC_045814.1	RepeatMasker	DNA/PIF-Harbinger	5358214	5358400	434	-	.	ID="HARBINGER-1_DW";Tend="2269";Tstart="2083";shortTE="F";uid="fd6cc265-1da2-4c37-9e82-916905260518"
NC_045814.1	RepeatMasker	Unknown	7672667	7673350	5949	-	.	ID="UNKNOWN-9_DPLE";Tend="2153";Tstart="1469";shortTE="F";uid="888ea5b3-bc71-4f89-8362-55be9f2b960e"
NC_045814.1	RepeatMasker	LINE/Penelope	4957198	4957301	504	-	.	ID="PENELOPE-1_DPLE";Tend="125";Tstart="24";shortTE="F";uid="3789fa7b-74ee-4aef-8d87-11a334ffbdd0"
NC_045814.1	RepeatMasker	LINE/R2-Hero	2402442	2402845	2691	-	.	ID="R2-HERO-1_DPLE";Tend="2513";Tstart="2105";shortTE="F";uid="d6ec0064-dbd9-4332-ad76-0e85f51b3ceb"
NC_045814.1	RepeatMasker	SINE	3811320	3811610	2075	-	.	ID="HASE2-1_DPLE";Tend="301";Tstart="1";shortTE="F";uid="b49225c5-f11b-4a67-9d8a-5389771782fa"
NC_045814.1	RepeatMasker	Unknown	6997740	6998042	1388	-	.	ID="UNKNOWN-34_DPLE";Tend="350";Tstart="31";shortTE="F";uid="3a84c2c7-3f43-4c9f-ad30-7a58356d7d1a"
NC_045814.1	RepeatMasker	LINE/R2-Hero	1108566	1108735	1212	-	.	ID="R2-HERO-1_DPLE";Tend="2513";Tstart="2346";shortTE="F";uid="1cf2c654-0a68-4105-9d5f-dbf26241cb64"
NC_045814.1	RepeatMasker	LTR	1754069	1757958	35332	-	.	ID="LTR-4_DPLE";Tend="3890";Tstart="1";shortTE="F";uid="9237c3ea-5faf-4049-be9b-3b659155c9f9"
NC_045814.1	RepeatMasker	LINE/Penelope	1892735	1892857	603	-	.	ID="PENELOPE-1_DPLE";Tend="154";Tstart="28";shortTE="F";uid="91333f7c-a360-40bc-a37d-67a29bc8dbb5"
NC_045814.1	RepeatMasker	Unknown	4531352	4531740	2395	-	.	ID="UNKNOWN-4_DPLE";Tend="392";Tstart="1";shortTE="F";uid="b3caa13d-0c81-47af-8882-bdafefe3a2a4"
NC_045814.1	RepeatMasker	SINE	8456353	8456548	1587	-	.	ID="HASE2-1_DPLE";Tend="293";Tstart="98";shortTE="F";uid="9538b102-efda-411b-92ea-634ccd3ac0e0"
NC_045814.1	RepeatMasker	Unknown	1099101	1099410	1875	-	.	ID="UNKNOWN-34_DPLE";Tend="350";Tstart="1";shortTE="F";uid="9ce4fd9c-c57f-42d3-8668-6f1fb19afaab"
NC_045814.1	RepeatMasker	Unknown	2333877	2334068	419	-	.	ID="UNKNOWN-18_DPLE";Tend="1284";Tstart="1080";shortTE="F";uid="866607a0-453d-4452-990d-9aee295fa7d8"
NC_045814.1	RepeatMasker	SINE	4145806	4145965	1390	-	.	ID="HASE2-1_DPLE";Tend="202";Tstart="43";shortTE="F";uid="acc1e208-00e4-4ad9-8e2a-0d2f0b0786b9"
NC_045814.1	RepeatMasker	Unknown	1124436	1124588	1175	-	.	ID="UNKNOWN-4_DPLE";Tend="392";Tstart="235";shortTE="F";uid="6aa1743f-a675-4e80-bebc-05b36f227bce"
NC_045814.1	RepeatMasker	LTR	1114865	1115061	709	-	.	ID="LTR-5_DPLE";TEgroup="NC_045814.1%7CLTR-5_DPLE%7C2";Tend="2945";Tstart="2789";shortTE="F";uid="4c2ce013-0832-437b-8560-2e57ad7ecb15"
NC_045814.1	RepeatMasker	LTR	5267464	5267687	400	-	.	ID="LTR-4_DPLE";Tend="2229";Tstart="2006";shortTE="F";uid="8cfab222-c006-4bfc-bdf2-a71f60f84d0d"
NC_045814.1	RepeatMasker	LINE/Penelope	892449	892564	620	-	.	ID="PENELOPE-1_DPLE";Tend="147";Tstart="31";shortTE="F";uid="28910ad9-58df-458b-9ccf-f75521b9a14a"
NC_045814.1	RepeatMasker	Unknown	4001434	4001554	768	-	.	ID="UNKNOWN-32_DPLE";Tend="1529";Tstart="1407";shortTE="F";uid="b3142271-d267-4b38-9689-4856ceaa22c8"
NC_045814.1	RepeatMasker	RC/Helitron	5620311	5620916	4277	-	.	ID="HELITRON-7_DPLE";Tend="609";Tstart="1";shortTE="F";uid="de7166cc-46c5-44c1-a9bf-2fc856407af3"
NC_045814.1	RepeatMasker	LTR/Gypsy	4817219	4817418	1029	-	.	ID="GYPSY-1_DPLE";Tend="3885";Tstart="3680";shortTE="F";uid="a3ea61d0-8cad-47ee-9719-fb019fd9198a"
NC_045814.1	RepeatMasker	LINE/Penelope	2780626	2780761	518	-	.	ID="PENELOPE-1_DPLE";Tend="147";Tstart="1";shortTE="F";uid="80251b54-4bd1-46f7-b591-31dc0d290486"
NC_045814.1	RepeatMasker	LINE/Penelope	5816432	5816558	666	-	.	ID="PENELOPE-1_DPLE";Tend="138";Tstart="1";shortTE="F";uid="63f19f5a-323c-4619-ae83-4aa56d23b8bc"
NC_045814.1	RepeatMasker	RC/Helitron	3403337	3403487	632	-	.	ID="HELITRON-6_DPLE";Tend="389";Tstart="225";shortTE="F";uid="6918f29b-e723-4cae-8227-023853e59adb"
NC_045814.1	RepeatMasker	Unknown	7263379	7263494	462	-	.	ID="UNKNOWN-32_DPLE";Tend="1526";Tstart="1408";shortTE="F";uid="f1259f0f-bcc6-4f4e-9f02-f5c2c087ab2b"
NC_045814.1	RepeatMasker	RC/Helitron	7029772	7030047	1042	-	.	ID="HELITRON-1_RPR";Tend="283";Tstart="6";shortTE="F";uid="48ddb13b-8e1d-45f1-9ff9-3a155b7d5d43"
NC_045814.1	RepeatMasker	LTR/DIRS	2243540	2243920	554	-	.	ID="DIRS-1_PPO";Tend="1907";Tstart="1516";shortTE="F";uid="238001c6-2ec1-499c-aaf2-fab85e25707c"
NC_045814.1	RepeatMasker	Unknown	2903138	2903321	433	-	.	ID="UNKNOWN-28_DPLE";Tend="4354";Tstart="4156";shortTE="F";uid="60645d69-7cde-4c47-b114-59b2a28e208a"
NC_045814.1	RepeatMasker	LINE/Penelope	5865244	5865356	615	-	.	ID="PENELOPE-1_DPLE";Tend="147";Tstart="33";shortTE="F";uid="2c540e39-29ab-4825-be71-2c42a366bbe8"
NC_045814.1	RepeatMasker	DNA/TcMar-Tc1	4148199	4149148	8634	-	.	ID="TC1-1_DPLE";Tend="1321";Tstart="372";shortTE="F";uid="2bcfa711-16ef-4548-bd2b-7f27d2a8556e"
NC_045814.1	RepeatMasker	LINE/Penelope	6710112	6711158	4633	-	.	ID="PENELOPE-2_DPLE";Tend="1386";Tstart="234";shortTE="F";uid="fd16608a-39a7-4add-b90e-870122297b98"
NC_045814.1	RepeatMasker	SINE	4026982	4027279	2341	-	.	ID="HASE2-1_DPLE";Tend="297";Tstart="1";shortTE="F";uid="71457099-26a9-4674-bf1f-f3b54edfab46"
NC_045814.1	RepeatMasker	RC/Helitron	7273199	7273432	666	-	.	ID="HELITRON-N7_PXU";Tend="248";Tstart="1";shortTE="F";uid="22f7a90a-e4ca-475a-9f0e-17871a1276aa"
NC_045814.1	RepeatMasker	LINE/Penelope	5774724	5774843	424	-	.	ID="PENELOPE-1_DPLE";Tend="156";Tstart="37";shortTE="F";uid="0433842d-5f30-4265-8a14-1a3e939edb6c"
NC_045814.1	RepeatMasker	DNA/TcMar-Tc1	3161388	3162279	2512	-	.	ID="MAR1_BM";Tend="1262";Tstart="332";shortTE="F";uid="70ff81a4-4014-45d8-8656-1dfe80ffbb43"
NC_045814.1	RepeatMasker	Unknown	2045359	2045498	436	-	.	ID="REP-3_LMI";Tend="139";Tstart="1";shortTE="F";uid="8b13c54e-bb49-4800-af1e-13382eb0af2e"
NC_045814.1	RepeatMasker	LINE/Penelope	302581	302725	984	-	.	ID="PENELOPE-1_DPLE";Tend="144";Tstart="1";shortTE="F";uid="f20f6955-48df-4ab9-a496-7f0b4c6542bb"
NC_045814.1	RepeatMasker	LINE/I-Jockey	9572370	9572675	1052	-	.	ID="I-JOCKEY-1_DPLE";Tend="339";Tstart="30";shortTE="F";uid="fd25d94a-c952-47dc-9cfa-ca745b4871ce"
NC_045814.1	RepeatMasker	LINE/Penelope	7447899	7448133	749	-	.	ID="PENELOPE-1_DPLE";TEgroup="NC_045814.1%7CPENELOPE-1_DPLE%7C52";Tend="147";Tstart="1";shortTE="F";uid="94b7aec7-7681-40e2-96c5-47426197dce5"
NC_045814.1	RepeatMasker	LINE/R1	1373360	1373947	3992	-	.	ID="R1-1_DPLE";Tend="2738";Tstart="2064";shortTE="F";uid="b84f9dc4-ed39-46db-bcef-123c468e3d5f"
NC_045814.1	RepeatMasker	LINE/I-Jockey	9114816	9114972	827	-	.	ID="I-JOCKEY-1_DPLE";Tend="1440";Tstart="599";shortTE="F";uid="b945f6d6-0163-4351-a3ca-93b4f4519280"
NC_045814.1	RepeatMasker	LINE/R2-Hero	9246671	9246910	1439	-	.	ID="R2-HERO-1_DPLE";Tend="2405";Tstart="2157";shortTE="F";uid="dcc85b48-02b2-4808-9944-9ff4541355bb"
NC_045814.1	RepeatMasker	Unknown	1548024	1548294	686	-	.	ID="UNKNOWN-42_DPLE";Tend="1955";Tstart="1706";shortTE="F";uid="bff94a16-6e13-46d6-8cb0-b54534b04180"
NC_045814.1	RepeatMasker	LINE/Penelope	8407790	8407935	646	-	.	ID="PENELOPE-1_DPLE";Tend="146";Tstart="1";shortTE="F";uid="16b753c5-7583-4477-9528-3ef566ddbad5"
NC_045814.1	RepeatMasker	LINE/Penelope	9054713	9054842	710	-	.	ID="PENELOPE-1_DPLE";Tend="128";Tstart="1";shortTE="F";uid="44531a5b-2d17-4f79-aeec-f738de0541d8"
NC_045814.1	RepeatMasker	Unknown	6922959	6923167	1584	-	.	ID="UNKNOWN-31_DPLE";Tend="218";Tstart="9";shortTE="F";uid="0a31d3b1-74b1-417a-99d2-7284f7c785a3"
NC_045814.1	RepeatMasker	LINE/Penelope	1115683	1115829	1279	-	.	ID="PENELOPE-1_DPLE";Tend="148";Tstart="1";shortTE="F";uid="8b0d04bf-72c6-4566-a687-e4e7fc52b94b"
NC_045814.1	RepeatMasker	DNA/TcMar-Tc1	6053040	6053562	2067	-	.	ID="MARINER-3_ACE";Tend="1261";Tstart="729";shortTE="F";uid="d2500db0-fbb4-482e-84ca-342fe743fc1f"
NC_045814.1	RepeatMasker	LTR/Gypsy	3268157	3268340	885	-	.	ID="GYPSY-1_DPLE";Tend="3884";Tstart="3687";shortTE="F";uid="d4f06210-a27e-4f46-bc19-b460cac55e6c"
NC_045814.1	RepeatMasker	LINE/Penelope	2663696	2664278	911	-	.	ID="PENELOPE-1_DPLE";TEgroup="NC_045814.1%7CPENELOPE-1_DPLE%7C22";Tend="1002";Tstart="196";shortTE="F";uid="e54f9554-f19a-4de4-8f43-40c0a84b5240"
NC_045814.1	RepeatMasker	Unknown	96224	96399	503	-	.	ID="UNKNOWN-8_DPLE";Tend="500";Tstart="314";shortTE="F";uid="2ce95987-4502-49c8-870c-6b0f24e82ece"
NC_045814.1	RepeatMasker	LTR/Gypsy	614350	614543	616	-	.	ID="GYPSY-1_DPLE";Tend="3862";Tstart="3688";shortTE="F";uid="aa36be16-b232-4400-a970-a6e2667d2f21"
NC_045814.1	RepeatMasker	LINE/R2-Hero	5609388	5611419	12148	-	.	ID="R2-HERO-1_DPLE";Tend="2258";Tstart="105";shortTE="F";uid="b785a4f0-764c-4431-ba5b-3629fe13f4b6"
NC_045814.1	RepeatMasker	LINE/R2-Hero	2137603	2137834	1826	-	.	ID="R2-HERO-1_DPLE";Tend="2507";Tstart="2274";shortTE="F";uid="d2a7e0c7-0890-4258-aa2a-d2ec094f17de"
NC_045814.1	RepeatMasker	LINE/Penelope	982152	982279	507	-	.	ID="PENELOPE-1_DPLE";Tend="128";Tstart="1";shortTE="F";uid="f9df1e18-f57c-4fa6-b96a-6dc19a351baa"
NC_045814.1	RepeatMasker	LTR/Gypsy	7389165	7389329	681	-	.	ID="GYPSY-1_DPLE";Tend="3855";Tstart="3691";shortTE="F";uid="a553924d-1b32-47c8-bf41-37acb17fc296"
NC_045814.1	RepeatMasker	Unknown	1474320	1474513	568	-	.	ID="UNKNOWN-18_DPLE";Tend="1313";Tstart="1101";shortTE="F";uid="41572155-d0e7-4198-aa3d-8ce296bfb311"
NC_045814.1	RepeatMasker	LINE/L2	3900721	3900946	435	-	.	ID="KIRI-12_HMM";Tend="923";Tstart="698";shortTE="F";uid="d0b71c9a-7a5d-424e-8db7-5a2ce2e7f831"
NC_045814.1	RepeatMasker	LINE/Penelope	4395620	4395755	1186	-	.	ID="PENELOPE-1_DPLE";Tend="137";Tstart="1";shortTE="F";uid="281ecc88-8a79-4b19-988e-63bee5d28c3f"
NC_045814.1	RepeatMasker	LINE/R1	1380621	1380842	1610	-	.	ID="R1-1_DPLE";Tend="2295";Tstart="2064";shortTE="F";uid="9d2a4ce4-7207-46b2-b56c-d3a2e5896dd7"
NC_045814.1	RepeatMasker	Unknown	93095	93675	3554	-	.	ID="UNKNOWN-DNA%3F-33_DPLE";TEgroup="NC_045814.1%7CUNKNOWN-DNA%3F-33_DPLE%7C1";Tend="2596";Tstart="34";shortTE="F";uid="2b285e62-f98b-4454-ae23-8511eb61004d"
NC_045814.1	RepeatMasker	LINE/I-Jockey	1815327	1815592	1147	-	.	ID="I-JOCKEY-1_DPLE";Tend="832";Tstart="510";shortTE="F";uid="4a457e7b-a6f5-4722-b11a-953bae7bcd11"
NC_045814.1	RepeatMasker	LINE/Penelope	4090104	4090916	7308	-	.	ID="PENELOPE-1_DPLE";Tend="847";Tstart="35";shortTE="F";uid="de702ca7-2be6-4680-86ce-3e6508c4595c"
NC_045814.1	RepeatMasker	LINE/RTE-RTE	5237346	5238174	2583	-	.	ID="RTE-7_HMEL";Tend="4054";Tstart="3237";shortTE="F";uid="4e928758-d63f-4e16-9006-88e89d26cc35"
NC_045814.1	RepeatMasker	SINE	486226	486524	2505	-	.	ID="HASE2-1_DPLE";Tend="299";Tstart="1";shortTE="F";uid="e0a3e73e-dea8-4345-afae-0e4a2d958637"
NC_045814.1	RepeatMasker	Unknown	9104939	9105108	775	-	.	ID="UNKNOWN-10_DPLE";Tend="174";Tstart="1";shortTE="F";uid="67a25103-6140-45a2-8e50-fa7c55776752"
NC_045814.1	RepeatMasker	DNA/TcMar-Tc1	7518155	7518334	1634	-	.	ID="TC1-1_DPLE";Tend="1320";Tstart="1141";shortTE="F";uid="891efd31-eece-45d4-a01f-00761eb2a288"
NC_045814.1	RepeatMasker	SINE	7872105	7872381	1976	-	.	ID="HASE2-1_DPLE";Tend="298";Tstart="3";shortTE="F";uid="78cdfb5f-ff98-440c-b8cc-5c7f063b15b7"
NC_045814.1	RepeatMasker	LTR/Gypsy	6772320	6772490	742	-	.	ID="GYPSY-1_DPLE";Tend="3885";Tstart="3728";shortTE="F";uid="ecc304dc-a5c0-4f87-a524-5ce386679eab"
NC_045814.1	RepeatMasker	LINE/R2-Hero	9425288	9425410	882	-	.	ID="R2-HERO-1_DPLE";Tend="2513";Tstart="2391";shortTE="F";uid="cac0c739-bd6d-4532-84ce-d013473e0a53"
NC_045814.1	RepeatMasker	LINE/Penelope	6714920	6715181	1522	-	.	ID="PENELOPE-2_DPLE";Tend="268";Tstart="1";shortTE="F";uid="f0b0915a-90d4-4dd5-8689-cb3775fd8ce4"
NC_045814.1	RepeatMasker	LINE/Penelope	6758866	6759116	1721	-	.	ID="PENELOPE-1_DPLE";Tend="262";Tstart="9";shortTE="F";uid="4ade1988-dde8-49d4-96b9-e2a18361a411"
NC_045814.1	RepeatMasker	RC/Helitron	1842734	1843039	538	-	.	ID="HELITRON-N1_BM";Tend="344";Tstart="12";shortTE="F";uid="a66ca950-780c-4a8b-a65e-f0b8f1946fba"
NC_045814.1	RepeatMasker	SINE	288439	288738	2345	-	.	ID="HASE2-1_DPLE";Tend="301";Tstart="1";shortTE="F";uid="2a5e3c54-a47d-4057-a3e4-9847e2a805ed"
NC_045814.1	RepeatMasker	DNA/Academ-1	6402013	6402193	409	-	.	ID="ACADEM-1_BM";Tend="5830";Tstart="5638";shortTE="F";uid="4866e1c8-447e-409d-8bad-f91a473401ec"
NC_045814.1	RepeatMasker	LINE/Penelope	2009066	2009203	825	-	.	ID="PENELOPE-1_DPLE";Tend="135";Tstart="1";shortTE="F";uid="c26290e8-dc0d-4272-8b64-066167bef48f"
NC_045814.1	RepeatMasker	LINE/Penelope	1036497	1036622	715	-	.	ID="PENELOPE-1_DPLE";Tend="122";Tstart="1";shortTE="F";uid="85c12cd1-732b-40f3-82ed-9ec0dd677890"
NC_045814.1	RepeatMasker	LINE/Penelope	4245284	4245385	550	-	.	ID="PENELOPE-1_DPLE";Tend="135";Tstart="24";shortTE="F";uid="7a649249-fac5-44ed-93a0-5361b0f981cb"
NC_045814.1	RepeatMasker	RC/Helitron	2904549	2905125	4195	-	.	ID="HELITRON-7_DPLE";Tend="615";Tstart="1";shortTE="F";uid="b9ae54dc-ae28-4412-a7f4-7ea2f9c90e6a"
NC_045814.1	RepeatMasker	LINE/Penelope	6882583	6882843	477	-	.	ID="PENELOPE-1_DPLE";Tend="399";Tstart="103";shortTE="F";uid="4c86da9e-0032-4ab5-95c6-ca8688932261"
NC_045814.1	RepeatMasker	Unknown	9748099	9748304	556	-	.	ID="UNKNOWN-18_DPLE";Tend="1284";Tstart="1106";shortTE="F";uid="4db2d619-c6b8-4626-96dd-5fdab732c039"
NC_045814.1	RepeatMasker	Unknown	5125819	5126217	1008	-	.	ID="UNKNOWN-40_DPLE";Tend="830";Tstart="406";shortTE="F";uid="3910e653-5e12-457f-b74e-d8315ac9cd14"
NC_045814.1	RepeatMasker	LINE/RTE-RTE	9777114	9777449	2229	-	.	ID="RTE-5_DPL";Tend="2907";Tstart="2583";shortTE="F";uid="c340afd0-1d2e-42d2-81da-87807a9ea752"
NC_045814.1	RepeatMasker	SINE	8951166	8951325	1174	-	.	ID="HASE2-1_DPLE";Tend="297";Tstart="137";shortTE="F";uid="2031ee32-2edb-40a1-8fcf-787035577818"
NC_045814.1	RepeatMasker	DNA/TcMar-Tc1	9690266	9691521	11430	-	.	ID="TC1-1_DPLE";Tend="1320";Tstart="65";shortTE="F";uid="c832b649-1bee-4b92-a239-ff74f837e8fb"
NC_045814.1	RepeatMasker	SINE	3196741	3197023	1965	-	.	ID="HASE2-1_DPLE";Tend="298";Tstart="17";shortTE="F";uid="108a9037-e830-470e-9c26-46d149b9730b"
NC_045814.1	RepeatMasker	LINE/R1	9398027	9398289	1747	-	.	ID="R1-1_DPLE";Tend="2558";Tstart="2298";shortTE="F";uid="4ed4c335-63ea-4aa3-82ea-1c3ee3fccb05"
NC_045814.1	RepeatMasker	LTR	8054365	8054630	1014	-	.	ID="LTR-2_DPLE";Tend="1373";Tstart="1096";shortTE="F";uid="2a5f8f9e-db95-4652-92cc-5dc52f4e7030"
NC_045814.1	RepeatMasker	LINE/L2	3765330	3765522	435	-	.	ID="L2-15_HMEL";Tend="1958";Tstart="1758";shortTE="F";uid="04f3364b-8371-44dd-a09b-369559f21204"
NC_045814.1	RepeatMasker	LTR	2249742	2249844	793	-	.	ID="LTR-5_DPLE";Tend="2942";Tstart="2837";shortTE="F";uid="d480b54d-9bee-420b-a9f5-a42e01773246"
NC_045814.1	RepeatMasker	LINE/Penelope	7407542	7407673	792	-	.	ID="PENELOPE-1_DPLE";Tend="135";Tstart="3";shortTE="F";uid="bcf78899-b1b3-4535-a050-4865c361cc4a"
NC_045814.1	RepeatMasker	Unknown	7721339	7721482	597	-	.	ID="UNKNOWN-23_DPLE";Tend="554";Tstart="275";shortTE="F";uid="bc514bb5-5c32-4df5-bb32-debbe9aa7f2a"
NC_045814.1	RepeatMasker	LINE/Penelope	1726923	1727197	605	-	.	ID="PENELOPE-1_DPLE";TEgroup="NC_045814.1%7CPENELOPE-1_DPLE%7C13";Tend="158";Tstart="1";shortTE="F";uid="c727aa7c-7775-4f1c-9a29-e9dcbb624c5f"
NC_045814.1	RepeatMasker	LINE/R2-Hero	1148275	1148502	1468	-	.	ID="R2-HERO-1_DPLE";Tend="2509";Tstart="2272";shortTE="F";uid="07eec5a7-640d-467d-b84a-920c6e434179"
NC_045814.1	RepeatMasker	LINE/Penelope	2900994	2901119	767	-	.	ID="PENELOPE-1_DPLE";Tend="154";Tstart="33";shortTE="F";uid="42c1695f-46fe-4991-b1b0-5d6f5dee84f9"
NC_045814.1	RepeatMasker	LINE/Penelope	6431260	6431376	491	-	.	ID="PENELOPE-1_DPLE";Tend="160";Tstart="36";shortTE="F";uid="456e065d-b11e-42e3-9ee6-26e8b5cb59ef"
NC_045814.1	RepeatMasker	LINE/L2	9723229	9724266	6511	-	.	ID="L2-2_DPLE";Tend="1112";Tstart="12";shortTE="F";uid="ffbc29b2-13e3-469a-bce6-665ed0960198"
NC_045814.1	RepeatMasker	LINE/Penelope	5393556	5394345	2200	-	.	ID="PENELOPE-1_DPLE";TEgroup="NC_045814.1%7CPENELOPE-1_DPLE%7C38";Tend="577";Tstart="1";shortTE="F";uid="369d3fd9-f9e6-4a32-86dd-bcb1c1fea92a"
NC_045814.1	RepeatMasker	LINE/Penelope	1106238	1106849	5319	-	.	ID="PENELOPE-1_DPLE";Tend="1134";Tstart="523";shortTE="F";uid="05817bbe-5985-4a19-9fec-fe0b5106a198"
NC_045814.1	RepeatMasker	Unknown	9009178	9009583	2658	-	.	ID="UNKNOWN-1_DPLE";Tend="447";Tstart="5";shortTE="F";uid="d224a3e9-0c25-43d7-8f6c-3268c2c0f893"
NC_045814.1	RepeatMasker	Unknown	9170812	9171034	1214	-	.	ID="UNKNOWN-16_DPLE";Tend="226";Tstart="2";shortTE="F";uid="64c15022-7adf-42ff-b6da-6073e3086079"
NC_045814.1	RepeatMasker	LINE/Penelope	2473	2579	428	-	.	ID="PENELOPE-1_DPLE";Tend="143";Tstart="36";shortTE="F";uid="22e6320c-e4e4-43c1-a179-3e4d3d62ef95"
NC_045814.1	RepeatMasker	Unknown	6163448	6163738	484	-	.	ID="UNKNOWN-23_DPLE";Tend="541";Tstart="271";shortTE="F";uid="768f44b6-5003-40fb-b2af-16544aa1c542"
NC_045814.1	RepeatMasker	Unknown	5193767	5193893	471	-	.	ID="UNKNOWN-28_DPLE";Tend="4289";Tstart="4166";shortTE="F";uid="e27ecdcf-f1e6-4ff9-8429-495c2e63e91b"
NC_045814.1	RepeatMasker	DNA/TcMar-Mariner	3948590	3948758	654	-	.	ID="MARINER-5_ACE";Tend="1285";Tstart="1115";shortTE="F";uid="bc840fad-415a-4eda-96fc-230950f3f92f"
NC_045814.1	RepeatMasker	LINE/R2-Hero	5148464	5149025	4022	-	.	ID="R2-HERO-1_DPLE";Tend="2513";Tstart="1954";shortTE="F";uid="0190d3b1-97af-46d5-9ec8-bd7573706a46"
NC_045814.1	RepeatMasker	LINE/RTE-RTE	1211876	1212108	517	-	.	ID="RTE-13_HMEL";Tend="3512";Tstart="3246";shortTE="F";uid="fbc6ce18-91ab-4def-936d-49ef42c0bfea"
NC_045814.1	RepeatMasker	RC/Helitron	7766766	7766881	640	-	.	ID="HELITRON-N1C_LMI";Tend="133";Tstart="9";shortTE="F";uid="c82b173b-97c7-43dc-88a8-f7c55d922194"
NC_045814.1	RepeatMasker	LINE/R2-Hero	5269241	5269656	2678	-	.	ID="R2-HERO-1_DPLE";Tend="2398";Tstart="1983";shortTE="F";uid="71bc173c-12ca-4d89-9bd5-789a828c5f35"
NC_045814.1	RepeatMasker	RC/Helitron	1990751	1991385	4413	-	.	ID="HELITRON-7_DPLE";Tend="615";Tstart="1";shortTE="F";uid="6a41a49b-757d-489d-8d8c-e9a926f8faef"
NC_045814.1	RepeatMasker	LINE/Penelope	8212456	8212581	647	-	.	ID="PENELOPE-1_DPLE";Tend="132";Tstart="6";shortTE="F";uid="c7cba5ce-b4d0-4c21-83da-f81be020844e"
NC_045814.1	RepeatMasker	LINE/Penelope	7482895	7483047	761	-	.	ID="PENELOPE-1_DPLE";Tend="148";Tstart="1";shortTE="F";uid="3f185835-5603-4a62-a05f-f64a4e6c17e0"
NC_045814.1	RepeatMasker	Unknown	9507870	9511465	30792	-	.	ID="UNKNOWN-30_DPLE";Tend="3669";Tstart="1";shortTE="F";uid="d9203e47-70db-4a65-b06e-a855c33d6edd"
NC_045814.1	RepeatMasker	Unknown	9114138	9114815	929	-	.	ID="UNKNOWN-24_DPLE";Tend="1810";Tstart="1121";shortTE="F";uid="f6803d1b-d167-4d26-b7b4-738501b436c0"
NC_045814.1	RepeatMasker	LINE/I-Jockey	4809508	4809731	591	-	.	ID="I-JOCKEY-1_DPLE";Tend="339";Tstart="123";shortTE="F";uid="d7f3b191-6914-4579-9f29-a508159a74b6"
NC_045814.1	RepeatMasker	LTR/Gypsy	784489	784691	854	-	.	ID="GYPSY-1_DPLE";Tend="3886";Tstart="3682";shortTE="F";uid="90f0dc75-30bf-45e0-988e-da1b694b565a"
NC_045814.1	RepeatMasker	LTR/Gypsy	716258	716436	898	-	.	ID="GYPSY-1_DPLE";Tend="3864";Tstart="3681";shortTE="F";uid="80ee2313-a0ca-4d5a-b76f-7b0794fb8f3b"
NC_045814.1	RepeatMasker	LTR/Gypsy	6348121	6348309	969	-	.	ID="GYPSY-1_DPLE";Tend="3893";Tstart="3688";shortTE="F";uid="930f52e3-2017-46ff-8062-2a0de55dbf7c"
NC_045814.1	RepeatMasker	RC/Helitron	2552960	2553309	2067	-	.	ID="HELITRON-8_DPLE";TEgroup="NC_045814.1%7CHELITRON-8_DPLE%7C2";Tend="741";Tstart="1";shortTE="F";uid="110c0b5b-cdf3-49b4-8242-dd0cc032d3e2"
NC_045814.1	RepeatMasker	LINE/Penelope	2470189	2470366	412	-	.	ID="PENELOPE-1_DPLE";TEgroup="NC_045814.1%7CPENELOPE-1_DPLE%7C21";Tend="130";Tstart="1";shortTE="T";uid="4755a0f8-86ec-4b77-ad6e-a6a2d04e7afd"
NC_045814.1	RepeatMasker	Unknown	5937342	5937662	820	-	.	ID="UNKNOWN-23_DPLE";Tend="552";Tstart="201";shortTE="F";uid="efafb3ff-0715-4fe8-88cd-be9f024c581e"
NC_045814.1	RepeatMasker	LINE/Penelope	9257563	9258588	7420	-	.	ID="PENELOPE-1_DPLE";Tend="1019";Tstart="1";shortTE="F";uid="1cedf22a-48d7-4dc0-b92b-47aa04321d50"
NC_045814.1	RepeatMasker	LINE/Penelope	4069717	4069863	514	-	.	ID="PENELOPE-1_DPLE";Tend="147";Tstart="2";shortTE="F";uid="a0c680ef-b429-4960-9134-ed9219b06145"
NC_045814.1	RepeatMasker	Unknown	9520954	9521249	801	-	.	ID="UNKNOWN-23_DPLE";Tend="558";Tstart="263";shortTE="F";uid="76f91c31-b32b-4ad6-af0f-59f4574f52f3"
NC_045814.1	RepeatMasker	LINE/Penelope	9218057	9218197	588	-	.	ID="PENELOPE-1_DPLE";Tend="143";Tstart="2";shortTE="F";uid="7295ca27-e621-4748-aa22-46d2a2608c5e"
NC_045814.1	RepeatMasker	LINE/Penelope	2287689	2287805	444	-	.	ID="PENELOPE-1_DPLE";Tend="474";Tstart="358";shortTE="F";uid="7f85e617-b5b8-4c8f-b7c9-03a92c009ec5"
NC_045814.1	RepeatMasker	LINE/R1	646310	646621	462	-	.	ID="HOPEBM2";Tend="3547";Tstart="3222";shortTE="F";uid="f70f1302-2f83-44ec-9b0c-b0394c4cec8e"
NC_045814.1	RepeatMasker	LINE/RTE-RTE	5499204	5499423	536	-	.	ID="RTE-3_DPL";TEgroup="NC_045814.1%7CRTE-3_DPL%7C1";Tend="2831";Tstart="2411";shortTE="T";uid="669bae65-b669-42d2-a354-41aea2f81bd4"
NC_045814.1	RepeatMasker	LINE/Penelope	6713605	6714651	4633	-	.	ID="PENELOPE-2_DPLE";Tend="1386";Tstart="234";shortTE="F";uid="d1ed7eda-b289-4db2-b562-681a782e795d"
NC_045814.1	RepeatMasker	LINE/R2-Hero	509939	510518	2418	-	.	ID="R2-HERO-1_DPLE";TEgroup="NC_045814.1%7CR2-HERO-1_DPLE%7C3";Tend="2508";Tstart="1407";shortTE="F";uid="52945f67-758b-47b8-a5d4-a04b97297840"
NC_045814.1	RepeatMasker	LTR	3850	3973	511	-	.	ID="LTR-5_DPLE";Tend="2945";Tstart="2814";shortTE="F";uid="8fe810a2-6e46-437e-b895-9704a9fd6a03"
NC_045814.1	RepeatMasker	LINE/Penelope	6901610	6901726	850	-	.	ID="PENELOPE-1_DPLE";Tend="144";Tstart="28";shortTE="F";uid="c220d2cf-e78d-48c1-86ba-c9ec3cadb389"
NC_045814.1	RepeatMasker	DNA/TcMar-Tc1	530718	530897	622	-	.	ID="MARINER-5_BM";Tend="1316";Tstart="1135";shortTE="F";uid="b84c91a6-727a-4a00-9c32-142425a2930f"
NC_045814.1	RepeatMasker	LINE/Penelope	5445194	5445474	2067	-	.	ID="PENELOPE-1_DPLE";Tend="282";Tstart="1";shortTE="F";uid="d65107c2-ac65-4e0d-b03e-c21e1cc829b7"
NC_045814.1	RepeatMasker	LTR/Copia	74487	75350	1752	-	.	ID="COPIA-2_BM-I";TEgroup="NC_045814.1%7CCOPIA-2_BM-I%7C1";Tend="1298";Tstart="172";shortTE="F";uid="c70bff8a-a73b-453d-989d-cb0a5ca09d72"
NC_045814.1	RepeatMasker	LINE/Penelope	8614063	8614192	693	-	.	ID="PENELOPE-1_DPLE";Tend="143";Tstart="1";shortTE="F";uid="a0ce8db2-74c3-4bbe-a793-2fd522611766"
NC_045814.1	RepeatMasker	DNA/TcMar-Mariner	3928076	3928735	1038	-	.	ID="MARINER-74_HSAL";Tend="840";Tstart="171";shortTE="F";uid="8408da89-6b6e-4f16-b335-e1f652b01b24"
NC_045814.1	RepeatMasker	LINE/Penelope	5454801	5455081	2067	-	.	ID="PENELOPE-1_DPLE";Tend="282";Tstart="1";shortTE="F";uid="875b11fb-86c0-4830-afb0-c01ea28249b3"
NC_045814.1	RepeatMasker	Unknown	9175737	9176041	1452	-	.	ID="UNKNOWN-34_DPLE";Tend="351";Tstart="3";shortTE="F";uid="43720086-e946-4f9c-98c4-9760457f6a67"
NC_045814.1	RepeatMasker	LTR/Gypsy	6710003	6710112	669	-	.	ID="GYPSY-1_DPLE";Tend="3818";Tstart="3698";shortTE="F";uid="da55cdd6-e856-44cb-8d72-0bce7f66b080"
NC_045814.1	RepeatMasker	RC/Helitron	5097154	5097264	861	-	.	ID="HELITRON-7_DPLE";Tend="112";Tstart="1";shortTE="F";uid="cec3095c-a9a3-41ba-95b8-55b22f3bb7db"
NC_045814.1	RepeatMasker	LINE/Penelope	1764148	1764272	646	-	.	ID="PENELOPE-1_DPLE";Tend="124";Tstart="1";shortTE="F";uid="f3e20e51-9002-4dde-8ca0-2264cf0eb915"
NC_045814.1	RepeatMasker	Unknown	9260186	9260303	564	-	.	ID="UNKNOWN-14_DPLE";Tend="2171";Tstart="2059";shortTE="F";uid="b2b5f5f1-aa3e-45cf-a6f3-6108a8191fec"
NC_045814.1	RepeatMasker	LTR/Gypsy	7007115	7007329	1024	-	.	ID="GYPSY-1_DPLE";Tend="3888";Tstart="3679";shortTE="F";uid="fe018d94-655c-48a3-818b-ca08f42baf03"
NC_045814.1	RepeatMasker	Unknown	3312160	3312430	1462	-	.	ID="UNKNOWN-34_DPLE";Tend="292";Tstart="1";shortTE="F";uid="7fbd4bd0-30ac-4639-b244-302f5cc5e6e6"
NC_045814.1	RepeatMasker	Unknown	3835036	3835331	1635	-	.	ID="UNKNOWN-12_DPLE";Tend="325";Tstart="1";shortTE="F";uid="aa8bcf46-2578-47e0-9294-d85f5579b970"
NC_045814.1	RepeatMasker	LINE/CR1-Zenon	8976325	8976472	439	-	.	ID="ZENON-2_PXU";Tend="190";Tstart="38";shortTE="F";uid="0905900a-dbfd-49a0-9d27-3dafc4932652"
NC_045814.1	RepeatMasker	LTR/Gypsy	6054919	6055111	977	-	.	ID="GYPSY-1_DPLE";Tend="3891";Tstart="3689";shortTE="F";uid="0b13390b-1797-4450-b876-f54bbd06ce53"
NC_045814.1	RepeatMasker	LINE/RTE-BovB	1876702	1877850	10103	-	.	ID="RTE-4_DPL";Tend="3099";Tstart="1951";shortTE="F";uid="2d81e89c-1365-4ffd-b08e-2ef7dd1dfa85"
NC_045814.1	RepeatMasker	LINE/Penelope	5823678	5823826	852	-	.	ID="PENELOPE-1_DPLE";Tend="150";Tstart="2";shortTE="F";uid="63e431d7-b9d2-4579-b5ab-fa8ace511783"
NC_045814.1	RepeatMasker	LINE/R2-Hero	1421456	1421595	930	-	.	ID="R2-HERO-1_DPLE";Tend="2513";Tstart="2376";shortTE="F";uid="b8243bcf-d333-4236-bd74-67cfce1d447d"
NC_045814.1	RepeatMasker	Unknown	3930382	3930615	920	-	.	ID="REP-3_LMI";Tend="254";Tstart="1";shortTE="F";uid="7fcc30e3-f936-4bfb-9aa2-8170ef1d1d26"
NC_045814.1	RepeatMasker	LINE/R2-Hero	4858121	4859441	9575	-	.	ID="R2-HERO-1_DPLE";Tend="2513";Tstart="1138";shortTE="F";uid="94da9452-901c-42ba-b65d-93223b1116f6"
NC_045814.1	RepeatMasker	LTR/Gypsy	3945853	3946027	998	-	.	ID="GYPSY-1_DPLE";Tend="3874";Tstart="3688";shortTE="F";uid="89d37293-bede-4cec-a44b-363212199695"
NC_045814.1	RepeatMasker	Unknown	3411798	3411998	611	-	.	ID="UNKNOWN-40_DPLE";Tend="1198";Tstart="996";shortTE="F";uid="f7fa1ad0-b7ae-42aa-8565-fac45932996d"
NC_045814.1	RepeatMasker	LINE/Penelope	5447312	5447467	1037	-	.	ID="PENELOPE-1_DPLE";Tend="152";Tstart="1";shortTE="F";uid="0352362f-aa34-4a63-9384-aef0e501313c"
NC_045814.1	RepeatMasker	LINE/Penelope	8305328	8305462	653	-	.	ID="PENELOPE-1_DPLE";Tend="157";Tstart="8";shortTE="F";uid="a6a257d4-e088-4e0c-88af-f53ceacf3701"
NC_045814.1	RepeatMasker	Unknown	3029947	3032251	20509	-	.	ID="UNKNOWN-18_DPLE";Tend="2305";Tstart="1";shortTE="F";uid="c0f3cb83-a739-4d91-8b81-5e166bdef039"
NC_045814.1	RepeatMasker	LINE/Penelope	8844562	8844821	480	-	.	ID="PENELOPE-1_DPLE";TEgroup="NC_045814.1%7CPENELOPE-1_DPLE%7C60";Tend="176";Tstart="1";shortTE="T";uid="d9cf7359-976b-45fc-9cf1-dfd9e2c95833"
NC_045814.1	RepeatMasker	DNA/CMC-Chapaev-3	5045795	5046002	487	-	.	ID="enspm-1_lsal";Tend="1113";Tstart="948";shortTE="F";uid="233ff45a-038d-4657-90a3-c5c0d9826ed2"
NC_045814.1	RepeatMasker	Unknown	1374066	1374362	705	-	.	ID="UNKNOWN-42_DPLE";Tend="1955";Tstart="1678";shortTE="F";uid="1df9d829-a3e0-4bf9-bd90-eaf34444f7f4"
NC_045814.1	RepeatMasker	LINE/R2-Hero	6360435	6360747	1915	-	.	ID="R2-HERO-1_DPLE";Tend="2512";Tstart="2199";shortTE="F";uid="a06dbcf2-05e0-46e9-b87e-04f1484997ce"
NC_045814.1	RepeatMasker	DNA/TcMar-Mariner	1163143	1163754	744	-	.	ID="MARINER_HC";TEgroup="NC_045814.1%7CMARINER_HC%7C1";Tend="1252";Tstart="4";shortTE="F";uid="5c8b3f8d-d1bf-4d77-98c1-b8d9e16a00ba"
NC_045814.1	RepeatMasker	SINE	4874886	4875066	926	-	.	ID="HASE2-1_DPLE";Tend="295";Tstart="99";shortTE="F";uid="f7383767-6f66-4c46-aaa3-dd12d51581d6"
NC_045814.1	RepeatMasker	DNA/TcMar-Tc1	1159537	1160003	1617	-	.	ID="MARINER-2_BM";Tend="1197";Tstart="738";shortTE="F";uid="571f9d5f-da3b-45ed-9f89-43349f7669f2"
NC_045814.1	RepeatMasker	LINE/Penelope	7283423	7283654	422	-	.	ID="PENELOPE-1_DPLE";TEgroup="NC_045814.1%7CPENELOPE-1_DPLE%7C49";Tend="148";Tstart="1";shortTE="T";uid="a8a86867-c42a-4467-9c9e-243f8754757f"
NC_045814.1	RepeatMasker	RC/Helitron	1292810	1293785	656	-	.	ID="HELITRON-2_DPLE";TEgroup="NC_045814.1%7CHELITRON-2_DPLE%7C1";Tend="2121";Tstart="12";shortTE="F";uid="9542d3da-8d4a-4e1b-ba5f-1f02665ef622"
NC_045814.1	RepeatMasker	LINE/CR1	6446141	6447761	9263	-	.	ID="CR1-1_DPLE";Tend="1834";Tstart="85";shortTE="F";uid="9c0b1cf8-35c4-408f-af99-417297edb6b9"
NC_045815.1	RepeatMasker	Unknown	7751078	7751465	2395	+	.	ID="UNKNOWN-4_DPLE";Tend="392";Tstart="1";shortTE="F";uid="98c9a796-9b41-431e-8821-79b4e51d1a9e"
NC_045815.1	RepeatMasker	Unknown	4609125	4609322	486	+	.	ID="UNKNOWN-18_DPLE";Tend="1276";Tstart="1106";shortTE="F";uid="476aba41-f442-45e9-a207-092a2f786160"
NC_045815.1	RepeatMasker	LINE/I-Jockey	4210068	4210210	739	+	.	ID="I-JOCKEY-1_DPLE";Tend="170";Tstart="21";shortTE="F";uid="fc1f65a9-31a1-4d2c-8653-ad5fbb2959f0"
NC_045815.1	RepeatMasker	LINE/Penelope	1516295	1516527	998	+	.	ID="PENELOPE-1_DPLE";TEgroup="NC_045815.1%7CPENELOPE-1_DPLE%7C2";Tend="149";Tstart="1";shortTE="F";uid="de203d79-fed1-47ef-ba70-59060bc47a9b"
NC_045815.1	RepeatMasker	LINE/Penelope	8387124	8387332	706	+	.	ID="PENELOPE-1_DPLE";TEgroup="NC_045815.1%7CPENELOPE-1_DPLE%7C49";Tend="138";Tstart="1";shortTE="F";uid="21d3f20a-a921-43e0-ab1a-982eed7ebd56"
NC_045815.1	RepeatMasker	LINE/Penelope	4146095	4146255	953	+	.	ID="PENELOPE-1_DPLE";Tend="166";Tstart="1";shortTE="F";uid="26c6e9f0-6669-454a-9dfc-b07735a81b1d"
NC_045815.1	RepeatMasker	LINE/R2-Hero	4856995	4857567	3366	+	.	ID="R2-HERO-1_DPLE";Tend="2513";Tstart="1895";shortTE="F";uid="ee10b737-f31c-4265-ad8e-0d16916fa76e"
NC_045815.1	RepeatMasker	LINE/Penelope	4099237	4099343	819	+	.	ID="PENELOPE-1_DPLE";Tend="187";Tstart="80";shortTE="F";uid="6a71aac2-5fbe-4467-933a-790740eee3e7"
NC_045815.1	RepeatMasker	RC/Helitron	1544938	1545472	3031	+	.	ID="HELITRON-7_DPLE";Tend="615";Tstart="1";shortTE="F";uid="c3396f0e-f13f-4175-be22-60bd47285cf2"
NC_045815.1	RepeatMasker	LINE/L2	15087	15296	621	+	.	ID="L2-1_DPLE";Tend="304";Tstart="95";shortTE="F";uid="9aa37aeb-de80-4b65-b6e3-ed14b30a5ff0"
NC_045815.1	RepeatMasker	Unknown	5918478	5918721	493	+	.	ID="UNKNOWN-18_DPLE";TEgroup="NC_045815.1%7CUNKNOWN-18_DPLE%7C6";Tend="1306";Tstart="1106";shortTE="T";uid="0dbce64f-1f74-4d3d-a394-dc4becdf198c"
NC_045815.1	RepeatMasker	LINE/Penelope	1518908	1519424	4601	+	.	ID="PENELOPE-1_DPLE";Tend="551";Tstart="35";shortTE="F";uid="f554a81f-adeb-44f2-a184-5da087358647"
NC_045815.1	RepeatMasker	RC/Helitron	3110068	3110336	709	+	.	ID="HELITRON-6_DPLE";Tend="380";Tstart="3";shortTE="F";uid="6aae72ee-31f2-4324-9433-0f79a32e3117"
NC_045815.1	RepeatMasker	RC/Helitron	343504	344103	4257	+	.	ID="HELITRON-7_DPLE";Tend="613";Tstart="1";shortTE="F";uid="cadfc758-d919-4a84-80cc-349984caaa26"
NC_045815.1	RepeatMasker	LTR/Gypsy	8880286	8880495	706	+	.	ID="GYPSY-1_DPLE";Tend="3884";Tstart="3682";shortTE="F";uid="1657a0c8-983a-4827-8e3c-1738781b71f0"
NC_045815.1	RepeatMasker	SINE	8866126	8866418	1346	+	.	ID="HASE2-1_DPLE";Tend="296";Tstart="6";shortTE="F";uid="ef6f198d-8581-4320-b51c-761a444f1fe8"
NC_045815.1	RepeatMasker	LINE/R2-Hero	8752471	8752642	1375	+	.	ID="R2-HERO-1_DPLE";Tend="2513";Tstart="2342";shortTE="F";uid="5fbdbf4f-9d2f-4148-bee4-83435d1aebc3"
NC_045815.1	RepeatMasker	LTR/Gypsy	7702021	7702222	945	+	.	ID="GYPSY-1_DPLE";Tend="3882";Tstart="3680";shortTE="F";uid="d881f8cf-1a1e-439c-b03a-2c1fd3339b21"
NC_045815.1	RepeatMasker	LINE/CR1	6932533	6932674	442	+	.	ID="CR1-1_HMM";Tend="2129";Tstart="1992";shortTE="F";uid="10b16792-e119-4309-9e98-9b4cede4a999"
NC_045815.1	RepeatMasker	Simple_repeat	2923621	2924986	1268	+	.	ID="(CATAT)N";Tend="1367";Tstart="1";shortTE="F";uid="7b51d99c-6ee2-4f0b-b800-0866f3da9d0d"
NC_045815.1	RepeatMasker	LTR/Gypsy	8799323	8799523	912	+	.	ID="GYPSY-1_DPLE";Tend="3884";Tstart="3681";shortTE="F";uid="eb5bf732-9078-4a9b-843d-a914d76b4891"
NC_045815.1	RepeatMasker	RC/Helitron	2710997	2711228	952	+	.	ID="HELITRON-5_DPLE";Tend="871";Tstart="541";shortTE="F";uid="55421a7f-ef4a-4084-b5fc-b09c5adbe47d"
NC_045815.1	RepeatMasker	SINE	318777	319028	1475	+	.	ID="HASE2-1_DPLE";Tend="295";Tstart="42";shortTE="F";uid="ce82c1d7-e3d9-44b6-b53d-9c550c1e6792"
NC_045815.1	RepeatMasker	LINE/Penelope	8199970	8200196	484	+	.	ID="PENELOPE-1_DPLE";TEgroup="NC_045815.1%7CPENELOPE-1_DPLE%7C47";Tend="153";Tstart="1";shortTE="F";uid="60db1a59-d533-4688-aa88-54c2d8837e21"
NC_045815.1	RepeatMasker	LINE/Penelope	2412033	2412252	1462	+	.	ID="PENELOPE-1_DPLE";Tend="251";Tstart="33";shortTE="F";uid="f8f88eda-2a00-4ae5-ba8f-72747a1acd82"
NC_045815.1	RepeatMasker	LINE/Penelope	5935207	5935356	960	+	.	ID="PENELOPE-1_DPLE";Tend="146";Tstart="1";shortTE="F";uid="6656617a-4d04-4a3f-a5d8-92263130b166"
NC_045815.1	RepeatMasker	LINE/Penelope	8378547	8378673	795	+	.	ID="PENELOPE-1_DPLE";Tend="151";Tstart="28";shortTE="F";uid="40386928-719a-4ea7-8fc3-2a220b2845f3"
NC_045815.1	RepeatMasker	LINE/RTE-BovB	7806233	7806388	460	+	.	ID="RTE-3_BM";Tend="1489";Tstart="1333";shortTE="F";uid="2a39de10-cdae-455a-9a1f-65176937b2a9"
NC_045815.1	RepeatMasker	LTR/Gypsy	3823488	3823689	949	+	.	ID="GYPSY-1_DPLE";Tend="3884";Tstart="3682";shortTE="F";uid="071f5c38-ae71-4885-9bbe-79fc0a4fbf68"
NC_045815.1	RepeatMasker	LINE/Penelope	7895476	7895621	881	+	.	ID="PENELOPE-1_DPLE";Tend="148";Tstart="1";shortTE="F";uid="2971f015-d5c9-43a2-83a0-83850f64963b"
NC_045815.1	RepeatMasker	LINE/Penelope	2179896	2180047	798	+	.	ID="PENELOPE-1_DPLE";Tend="149";Tstart="1";shortTE="F";uid="0e75058a-8fe0-4d51-b92d-e82250b4fe1f"
NC_045815.1	RepeatMasker	DNA/Zator	5789749	5789881	647	+	.	ID="NPIF-4_HMEL";Tend="577";Tstart="445";shortTE="F";uid="20ce215c-9148-427a-9df1-f7c04c016bc3"
NC_045815.1	RepeatMasker	LINE/R2-Hero	7110908	7111716	1588	+	.	ID="R2-HERO-1_DPLE";TEgroup="NC_045815.1%7CR2-HERO-1_DPLE%7C21";Tend="2512";Tstart="1498";shortTE="F";uid="49eb8a1d-7b63-440a-9060-add3a7206d0a"
NC_045815.1	RepeatMasker	LINE/R2-Hero	131468	131815	2424	+	.	ID="R2-HERO-1_DPLE";Tend="2019";Tstart="1664";shortTE="F";uid="a87e9a3e-1259-4f0c-ac5f-88f7141e1769"
NC_045815.1	RepeatMasker	LINE/Penelope	1820159	1820300	642	+	.	ID="PENELOPE-1_DPLE";Tend="147";Tstart="2";shortTE="F";uid="26887d32-780a-4dc8-8e7d-cd5c3f87c340"
NC_045815.1	RepeatMasker	LTR	5110596	5111037	2704	+	.	ID="LTR-3_DPLE";Tend="511";Tstart="63";shortTE="F";uid="9f12ac0f-cb0b-4137-8f4f-098a2f91f2f9"
NC_045815.1	RepeatMasker	Unknown	9536206	9536423	930	+	.	ID="UNKNOWN-12_DPLE";Tend="337";Tstart="79";shortTE="F";uid="e059f880-559a-4992-b63c-997e19672d68"
NC_045815.1	RepeatMasker	Unknown	1558806	1559144	2093	+	.	ID="UNKNOWN-34_DPLE";Tend="351";Tstart="1";shortTE="F";uid="91c88f32-3ee6-4329-9c93-7156a57be2e4"
NC_045815.1	RepeatMasker	LINE/Penelope	9405956	9406076	789	+	.	ID="PENELOPE-1_DPLE";Tend="118";Tstart="1";shortTE="F";uid="4118a60d-76a0-47d0-8079-9b6d041920b0"
NC_045815.1	RepeatMasker	DNA/Zator	5788325	5788438	510	+	.	ID="NPIF-4_HMEL";Tend="121";Tstart="1";shortTE="F";uid="dad721e6-43ad-4fa3-9f99-5a645af028b0"
NC_045815.1	RepeatMasker	RC/Helitron	6918251	6918478	528	+	.	ID="HELITRON-N7_PPO";Tend="236";Tstart="1";shortTE="F";uid="9143125c-eada-4162-87e5-d10e8a00f3b7"
NC_045815.1	RepeatMasker	LINE/R2-Hero	2528599	2528749	1084	+	.	ID="R2-HERO-1_DPLE";Tend="2513";Tstart="2363";shortTE="F";uid="136158b3-3099-4757-ad55-d4bea281fa82"
NC_045815.1	RepeatMasker	LINE/Penelope	8075821	8075954	736	+	.	ID="PENELOPE-1_DPLE";Tend="131";Tstart="2";shortTE="F";uid="c7656f8e-0dfe-49cb-bd85-05d42286194b"
NC_045815.1	RepeatMasker	LINE/R2-Hero	7371205	7371735	3659	+	.	ID="R2-HERO-1_DPLE";Tend="2513";Tstart="1988";shortTE="F";uid="ff546f8c-5911-4237-8bdd-3836bb3a08f8"
NC_045815.1	RepeatMasker	LINE/Penelope	8906292	8906423	500	+	.	ID="PENELOPE-1_DPLE";Tend="147";Tstart="18";shortTE="F";uid="23b8668a-8ae7-435a-a10c-e3904e485e7c"
NC_045815.1	RepeatMasker	RC/Helitron	8713102	8713718	4646	+	.	ID="HELITRON-7_DPLE";Tend="615";Tstart="1";shortTE="F";uid="05f6c1de-8872-42e9-a602-d750ed9d777d"
NC_045815.1	RepeatMasker	RC/Helitron	105842	106199	1103	+	.	ID="HELITRON-6_DPLE";Tend="447";Tstart="45";shortTE="F";uid="66678a10-5e3b-4c3a-82f7-7c7b4c08c01a"
NC_045815.1	RepeatMasker	LINE/RTE-BovB	4399200	4400401	10862	+	.	ID="RTE-2_DPL";Tend="1202";Tstart="1";shortTE="F";uid="94687542-257f-4f46-9179-f0e065287d17"
NC_045815.1	RepeatMasker	RC/Helitron	5326335	5327824	5137	+	.	ID="HELITRON-2_DPLE";TEgroup="NC_045815.1%7CHELITRON-2_DPLE%7C1";Tend="2307";Tstart="4";shortTE="F";uid="ce9778cd-8649-4ee5-9ff0-656aacf3928c"
NC_045815.1	RepeatMasker	LINE/Penelope	8585007	8585130	567	+	.	ID="PENELOPE-1_DPLE";Tend="133";Tstart="3";shortTE="F";uid="0c32546f-62ec-4cfc-81bf-17443476ae32"
NC_045815.1	RepeatMasker	DNA/hAT-Tip100	5399568	5399908	813	+	.	ID="HAT-N16_LMI";Tend="1751";Tstart="1374";shortTE="F";uid="f0107ced-52ad-429a-9254-ac7c2edc7d91"
NC_045815.1	RepeatMasker	LINE/R1	8872802	8873264	2937	+	.	ID="R1-3_DPLE";Tend="811";Tstart="348";shortTE="F";uid="ef44fbe1-373b-4f1d-8b3b-daea5d9c9682"
NC_045815.1	RepeatMasker	RC/Helitron	3164521	3165137	4531	+	.	ID="HELITRON-7_DPLE";Tend="615";Tstart="1";shortTE="F";uid="8005847b-9c7f-41c1-8330-01cf2782b0cf"
NC_045815.1	RepeatMasker	LINE/Penelope	1893268	1893389	598	+	.	ID="PENELOPE-1_DPLE";Tend="153";Tstart="33";shortTE="F";uid="63a09914-dc86-4d14-bdc9-87f18788516d"
NC_045815.1	RepeatMasker	LTR	2658857	2658960	651	+	.	ID="LTR-5_DPLE";Tend="2945";Tstart="2837";shortTE="F";uid="b28fdd56-1f0f-4e02-9f5a-0768d8672036"
NC_045815.1	RepeatMasker	LINE/R2-Hero	9168028	9169624	11119	+	.	ID="R2-HERO-1_DPLE";Tend="2316";Tstart="689";shortTE="F";uid="b0641203-d81b-4a35-95e1-f7c8f26dd463"
NC_045815.1	RepeatMasker	RC/Helitron	2597452	2597706	980	+	.	ID="HELITRON-N7_PXU";Tend="269";Tstart="1";shortTE="F";uid="1598eee1-4367-4b5b-b4f9-0158194e272d"
NC_045815.1	RepeatMasker	LINE/RTE-BovB	2165062	2165164	567	+	.	ID="RTE-9_PPO";Tend="295";Tstart="193";shortTE="F";uid="7c1c628d-7454-424d-a735-b7f1c855de39"
NC_045815.1	RepeatMasker	DNA/TcMar-Tc1	7521317	7521603	776	+	.	ID="MAR1_BM";Tend="444";Tstart="110";shortTE="F";uid="901a3b37-6598-4bbd-adff-cf61d442dac2"
NC_045815.1	RepeatMasker	LTR/Gypsy	3663778	3663953	426	+	.	ID="GYPSY-1_DPLE";Tend="3881";Tstart="3681";shortTE="F";uid="d048aff7-0c85-4933-8c93-13d7f713ab4b"
NC_045815.1	RepeatMasker	LTR	2293283	2293447	703	+	.	ID="LTR-5_DPLE";Tend="2945";Tstart="2788";shortTE="F";uid="638bd6c8-9f68-4dcc-a193-ecceab84e428"
NC_045815.1	RepeatMasker	LINE/Penelope	8160045	8160171	640	+	.	ID="PENELOPE-1_DPLE";Tend="153";Tstart="28";shortTE="F";uid="dce1e3cb-ac03-4a3f-a86e-73390bd10d3d"
NC_045815.1	RepeatMasker	Unknown	9374659	9374901	593	+	.	ID="UNKNOWN-28_DPLE";Tend="4347";Tstart="4111";shortTE="F";uid="a4f11718-7ae9-4eac-a1eb-125185e1d148"
NC_045815.1	RepeatMasker	Unknown	2135555	2137033	9689	+	.	ID="UNKNOWN-3_DPLE";Tend="1815";Tstart="321";shortTE="F";uid="58a6c976-e45f-4009-bfc9-e55c363d8768"
NC_045815.1	RepeatMasker	LINE/L2	7109899	7110248	427	+	.	ID="KIRI-10_HMM";Tend="2442";Tstart="2089";shortTE="F";uid="5a23d6d7-7dbe-4eb7-8e09-15972a04bb00"
NC_045815.1	RepeatMasker	SINE	789628	789822	1455	+	.	ID="HASE2-1_DPLE";Tend="297";Tstart="89";shortTE="F";uid="aba9525c-1d46-467e-945f-62f325796763"
NC_045815.1	RepeatMasker	Unknown	3242986	3243350	2957	+	.	ID="UNKNOWN-4_DPLE";Tend="392";Tstart="7";shortTE="F";uid="03dcc970-37f5-438a-a402-18693c350458"
NC_045815.1	RepeatMasker	Simple_repeat	8478368	8478601	885	+	.	ID="(TA)N";Tend="234";Tstart="1";shortTE="F";uid="06dbd3c3-cafd-48ae-bb6b-5b5c466f179a"
NC_045815.1	RepeatMasker	LINE/CR1-Zenon	9095673	9095825	467	+	.	ID="ZENON-3_HMEL";Tend="3126";Tstart="2974";shortTE="F";uid="30fb2573-e601-48f3-a66a-52d10bbb420f"
NC_045815.1	RepeatMasker	DNA/Academ-1	8416689	8416912	594	+	.	ID="ACADEM-1_BM";Tend="5595";Tstart="5370";shortTE="F";uid="862c648b-46fe-4194-b6fa-fd3b0633476e"
NC_045815.1	RepeatMasker	LINE/RTE-RTE	8852941	8854159	3686	+	.	ID="RTE-6_HMEL";Tend="2213";Tstart="27";shortTE="F";uid="20ae135d-7c74-447b-9290-092bb79ed3c1"
NC_045815.1	RepeatMasker	RC/Helitron	2682817	2683182	1580	+	.	ID="HELITRON-8_DPLE";TEgroup="NC_045815.1%7CHELITRON-8_DPLE%7C1";Tend="741";Tstart="32";shortTE="F";uid="cec51f2d-497e-4aee-abde-2da5825e614e"
NC_045815.1	RepeatMasker	LINE/Penelope	5636059	5636175	558	+	.	ID="PENELOPE-1_DPLE";Tend="155";Tstart="28";shortTE="F";uid="1bad3f79-5611-4671-925a-ca431d9f10be"
NC_045815.1	RepeatMasker	LINE/Penelope	1962547	1962689	811	+	.	ID="PENELOPE-1_DPLE";Tend="150";Tstart="3";shortTE="F";uid="faefb2d5-b9b2-442a-b112-7c89678f582a"
NC_045815.1	RepeatMasker	LTR/Gypsy	2243905	2244107	1002	+	.	ID="GYPSY-1_DPLE";Tend="3875";Tstart="3672";shortTE="F";uid="d55042ba-a5cc-4f58-b2c8-bd539648d0f6"
NC_045815.1	RepeatMasker	LINE/Penelope	8137925	8138026	565	+	.	ID="PENELOPE-1_DPLE";Tend="103";Tstart="1";shortTE="F";uid="814e2332-bdb0-4081-8681-9d695446860e"
NC_045815.1	RepeatMasker	LINE/Penelope	787358	787496	691	+	.	ID="PENELOPE-1_DPLE";Tend="169";Tstart="38";shortTE="F";uid="c0aeb128-0ed0-46d8-9fff-33eed3b88c9a"
NC_045815.1	RepeatMasker	Unknown	8652986	8653360	1439	+	.	ID="UNKNOWN-41_DPLE";Tend="356";Tstart="6";shortTE="F";uid="f55e4f10-1875-4838-ae06-a2f5beca15c4"
NC_045815.1	RepeatMasker	LINE/R2-Hero	5552768	5554988	14246	+	.	ID="R2-HERO-1_DPLE";TEgroup="NC_045815.1%7CR2-HERO-1_DPLE%7C17";Tend="2513";Tstart="1";shortTE="F";uid="ee4c181d-77ce-4918-9dbb-1458cd9bfd84"
NC_045815.1	RepeatMasker	LINE/Penelope	1145273	1145445	576	+	.	ID="PENELOPE-1_DPLE";Tend="168";Tstart="1";shortTE="F";uid="dfbc7bb6-19e7-44f7-8476-ee12ee8cb9ab"
NC_045815.1	RepeatMasker	Unknown	5928736	5928836	458	+	.	ID="UNKNOWN-18_DPLE";Tend="1284";Tstart="1107";shortTE="F";uid="f7638c57-23b9-43f9-8ed7-70a4c9e07ba4"
NC_045815.1	RepeatMasker	LINE/R2-Hero	8750810	8752367	3653	+	.	ID="R2-HERO-1_DPLE";TEgroup="NC_045815.1%7CR2-HERO-1_DPLE%7C24";Tend="2351";Tstart="592";shortTE="F";uid="cc7fa332-26dd-4dfe-ad93-ea34437244fd"
NC_045815.1	RepeatMasker	LINE/Penelope	8631652	8631754	523	+	.	ID="PENELOPE-1_DPLE";Tend="143";Tstart="36";shortTE="F";uid="0f69f669-6797-40bc-a9fd-e6bf5d6cd920"
NC_045815.1	RepeatMasker	RC/Helitron	3218390	3218838	3581	+	.	ID="HELITRON-1_DPLE";Tend="1005";Tstart="568";shortTE="F";uid="2dee0d13-add8-4ac8-abf7-d6c78771a6db"
NC_045815.1	RepeatMasker	LINE/Penelope	7255368	7255601	479	+	.	ID="PENELOPE-1_DPLE";TEgroup="NC_045815.1%7CPENELOPE-1_DPLE%7C41";Tend="160";Tstart="1";shortTE="F";uid="a11fadfe-aaf9-49f9-be96-4f158249634e"
NC_045815.1	RepeatMasker	LINE/R1	4307734	4308059	1960	+	.	ID="R1-4_DPLE";Tend="875";Tstart="535";shortTE="F";uid="b1d9d2a2-809e-43f9-8761-6845575fd5ee"
NC_045815.1	RepeatMasker	LINE/Penelope	4367188	4367309	956	+	.	ID="PENELOPE-1_DPLE";Tend="145";Tstart="23";shortTE="F";uid="fc1b0659-c6f5-4ac1-ab63-4920d1892703"
NC_045815.1	RepeatMasker	Unknown	8523038	8523261	666	+	.	ID="UNKNOWN-18_DPLE";TEgroup="NC_045815.1%7CUNKNOWN-18_DPLE%7C8";Tend="1293";Tstart="1097";shortTE="T";uid="3492b0e6-0a9d-4f86-be3c-6ba9ba43e484"
NC_045815.1	RepeatMasker	Unknown	3197950	3198134	614	+	.	ID="UNKNOWN-18_DPLE";Tend="1284";Tstart="1107";shortTE="F";uid="96cdf4a5-da8a-4ea5-9593-e0e79cdd22bc"
NC_045815.1	RepeatMasker	DNA/hAT-Ac	17063	17194	623	+	.	ID="NMAR-2_HMEL";Tend="3607";Tstart="3448";shortTE="F";uid="3a6386f3-39d8-4319-b037-603cb6e67477"
NC_045815.1	RepeatMasker	LINE/R2-Hero	9349601	9349980	3039	+	.	ID="R2-HERO-1_DPLE";Tend="2513";Tstart="2129";shortTE="F";uid="fce844d2-f6fd-4644-9033-bdca88d7e335"
NC_045815.1	RepeatMasker	RC/Helitron	8294041	8294250	1593	+	.	ID="HELITRON-7_DPLE";Tend="615";Tstart="389";shortTE="F";uid="02a32f85-9375-4b3e-8c14-5241b5583f38"
NC_045815.1	RepeatMasker	LTR/Gypsy	7464492	7464665	794	+	.	ID="GYPSY-1_DPLE";Tend="3858";Tstart="3679";shortTE="F";uid="7e8196f1-3b36-4f3f-843c-971c4f952310"
NC_045815.1	RepeatMasker	RC/Helitron	2192399	2192997	4738	+	.	ID="HELITRON-8_DPLE";Tend="741";Tstart="151";shortTE="F";uid="ab1a6372-c867-403c-8288-faf96bc72b30"
NC_045815.1	RepeatMasker	LINE/R2-Hero	5521068	5521369	2231	+	.	ID="R2-HERO-1_DPLE";Tend="2513";Tstart="2212";shortTE="F";uid="c171c0ea-8132-4b2e-bf41-a1643796b162"
NC_045815.1	RepeatMasker	SINE	16754	16884	941	+	.	ID="HASE2-1_DPLE";Tend="128";Tstart="1";shortTE="F";uid="0a63342a-e4ef-4de6-b40a-769a3981b7bb"
NC_045815.1	RepeatMasker	DNA/Zator	5788649	5788757	445	+	.	ID="NPIF-4_HMEL";Tend="255";Tstart="150";shortTE="F";uid="28c74bef-a41b-4fcc-85b3-b39e008bbc44"
NC_045815.1	RepeatMasker	LINE/L2	7633065	7633536	924	+	.	ID="KIRI-20_HMM";Tend="1885";Tstart="1464";shortTE="F";uid="1f107a64-577d-4cf3-8548-3d054a6a6647"
NC_045815.1	RepeatMasker	LINE/L2	2429297	2429418	593	+	.	ID="L2-2_DPLE";Tend="2680";Tstart="2559";shortTE="F";uid="b92882d1-4660-477e-bb6d-576b62a47a1c"
NC_045815.1	RepeatMasker	LINE/CR1	3219542	3220316	991	+	.	ID="ZENON_BM";TEgroup="NC_045815.1%7CZENON_BM%7C1";Tend="2997";Tstart="2318";shortTE="F";uid="cb09e820-7de4-48aa-8b7a-d56e42d77ba1"
NC_045815.1	RepeatMasker	DNA/TcMar-Tc1	3736498	3737820	11990	+	.	ID="TC1-1_DPLE";Tend="1323";Tstart="1";shortTE="F";uid="b220b2ae-8a57-4aaa-9c98-fad3e471047e"
NC_045815.1	RepeatMasker	RC/Helitron	3217108	3217350	432	+	.	ID="HELITRON-3_LMI";Tend="1662";Tstart="1418";shortTE="F";uid="18ebfe1f-bae5-4a57-a12e-8c0100419395"
NC_045815.1	RepeatMasker	RC/Helitron	9595155	9595277	450	+	.	ID="HELITRON-LIKE-4B_HMEL";Tend="130";Tstart="1";shortTE="F";uid="b6a92e88-411e-41ff-8379-9d5ff57fe42f"
NC_045815.1	RepeatMasker	Unknown	1895189	1895412	559	+	.	ID="UNKNOWN-18_DPLE";TEgroup="NC_045815.1%7CUNKNOWN-18_DPLE%7C2";Tend="1284";Tstart="1098";shortTE="F";uid="7ae13c0d-cded-4c28-9638-cb1e9e894d4a"
NC_045815.1	RepeatMasker	LINE/Penelope	265763	265877	735	+	.	ID="PENELOPE-1_DPLE";Tend="151";Tstart="37";shortTE="F";uid="52a706f8-c93c-4727-ac87-48aecc5fef66"
NC_045815.1	RepeatMasker	LINE/R2-Hero	1528220	1528467	1341	+	.	ID="R2-HERO-1_DPLE";Tend="2513";Tstart="2267";shortTE="F";uid="6f57c339-ef55-4fe5-9446-8deaba4a8616"
NC_045815.1	RepeatMasker	LINE/R2-Hero	49549	49937	2787	+	.	ID="R2-HERO-1_DPLE";Tend="2513";Tstart="2114";shortTE="F";uid="c94d7ed2-5f3d-477e-bc81-64a50abedaf0"
NC_045815.1	RepeatMasker	DNA/TcMar-Tc1	2169607	2170529	8350	+	.	ID="TC1-1_DPLE";Tend="1322";Tstart="400";shortTE="F";uid="746a38ad-f117-4841-aeb6-976a15758e9e"
NC_045815.1	RepeatMasker	RC/Helitron	6085529	6086131	4452	+	.	ID="HELITRON-7_DPLE";Tend="600";Tstart="1";shortTE="F";uid="1ecf7760-61d2-4a66-9c3c-7cee348c07ec"
NC_045815.1	RepeatMasker	RC/Helitron	8013684	8013873	634	+	.	ID="HELITRON-LIKE-1_HMEL";Tend="187";Tstart="9";shortTE="F";uid="4db0ff5f-f0a2-4903-965d-617ddfffec3f"
NC_045815.1	RepeatMasker	SINE	9122325	9122507	1310	+	.	ID="HASE2-1_DPLE";Tend="293";Tstart="109";shortTE="F";uid="23d5e0c2-a025-4c4e-957c-f14246ae0bc9"
NC_045815.1	RepeatMasker	SINE	2216345	2216647	2271	+	.	ID="HASE2-1_DPLE";Tend="301";Tstart="2";shortTE="F";uid="9309f8d2-f920-446b-8cd8-a6cb2380c606"
NC_045815.1	RepeatMasker	LINE/Penelope	7178580	7178697	688	+	.	ID="PENELOPE-1_DPLE";Tend="148";Tstart="33";shortTE="F";uid="7c8d37bc-dfb9-4638-a4eb-ebd2e6c7e3b5"
NC_045815.1	RepeatMasker	DNA/TcMar-Tc1	6892803	6893058	862	+	.	ID="MARINER-5_BM";Tend="1253";Tstart="970";shortTE="F";uid="fe9869b9-421d-45bb-9e85-bcfadb0e32b9"
NC_045815.1	RepeatMasker	Unknown	9610100	9610544	1596	+	.	ID="UNKNOWN-30_DPLE";Tend="2484";Tstart="2033";shortTE="F";uid="3ee15447-4ed3-4aaa-9521-be8125108753"
NC_045815.1	RepeatMasker	Unknown	1715667	1715854	492	+	.	ID="UNKNOWN-18_DPLE";Tend="1284";Tstart="1106";shortTE="F";uid="e4c8e982-3531-48b2-be39-0fededf8b180"
NC_045815.1	RepeatMasker	DNA/TcMar-Mariner	4867417	4867800	653	+	.	ID="MARINER-24_SIN";Tend="1269";Tstart="854";shortTE="F";uid="384a7c54-dd3e-4b1b-8bde-25d50bb403ee"
NC_045815.1	RepeatMasker	DNA/TcMar-Tc1	3271550	3272325	637	+	.	ID="MAR1_BM";TEgroup="NC_045815.1%7CMAR1_BM%7C1";Tend="1266";Tstart="122";shortTE="F";uid="06ef86b4-966f-4743-88ef-5af6e1c502c8"
NC_045815.1	RepeatMasker	Unknown	8766085	8766203	558	+	.	ID="UNKNOWN-10_DPLE";Tend="138";Tstart="5";shortTE="F";uid="ac3e8958-4a1e-4924-a391-5e7e4370602c"
NC_045815.1	RepeatMasker	Unknown	2097480	2097783	1998	+	.	ID="UNKNOWN-34_DPLE";Tend="350";Tstart="37";shortTE="F";uid="67f07626-1350-4760-b44d-a4e8ac29ac35"
NC_045815.1	RepeatMasker	LINE/Penelope	1551582	1551788	1314	+	.	ID="PENELOPE-1_DPLE";Tend="209";Tstart="5";shortTE="F";uid="62e71782-de20-4bdf-a7af-03b7b8e28004"
NC_045815.1	RepeatMasker	Unknown	5198967	5199070	548	+	.	ID="UNKNOWN-32_DPLE";Tend="1520";Tstart="1419";shortTE="F";uid="5030c1b6-41be-47c3-885a-edd40de24e55"
NC_045815.1	RepeatMasker	LINE/L2	4437555	4437917	453	+	.	ID="KIRI-20_HMM";Tend="1682";Tstart="1325";shortTE="F";uid="4eab6610-cd62-4dd0-835c-369f0a344869"
NC_045815.1	RepeatMasker	RC/Helitron	3090068	3090431	579	+	.	ID="HELITRON-7_DPLE";TEgroup="NC_045815.1%7CHELITRON-7_DPLE%7C2";Tend="615";Tstart="75";shortTE="F";uid="309f69f0-f00d-4d07-963a-db144da19ac5"
NC_045815.1	RepeatMasker	LTR/Gypsy	7533061	7533556	525	+	.	ID="GYPSY-17_PPO-I";Tend="888";Tstart="395";shortTE="F";uid="9bae63ef-f507-4de6-bc1b-5dbd2a9024b0"
NC_045815.1	RepeatMasker	LINE/R2-Hero	6738572	6738855	1490	+	.	ID="R2-HERO-1_DPLE";Tend="2513";Tstart="2187";shortTE="F";uid="2f960a98-893d-4d45-8fd7-181dc73631bf"
NC_045815.1	RepeatMasker	LINE/R2-Hero	5298091	5298436	516	+	.	ID="R2-HERO-1_DPLE";TEgroup="NC_045815.1%7CR2-HERO-1_DPLE%7C16";Tend="2507";Tstart="1118";shortTE="T";uid="d26c362a-fbc3-4eb2-81a9-092ecff695f2"
NC_045815.1	RepeatMasker	LINE/L2	5285874	5286049	882	+	.	ID="L2-2_DPLE";Tend="2725";Tstart="2549";shortTE="F";uid="56aa8237-5f58-4d89-a27d-a33506370ac3"
NC_045815.1	RepeatMasker	LINE/R1	175028	175410	1269	+	.	ID="R1-4_DPLE";Tend="494";Tstart="151";shortTE="F";uid="133598bd-27dc-4ee5-a8e5-0d23276467c7"
NC_045815.1	RepeatMasker	Unknown	5434841	5435072	541	+	.	ID="UNKNOWN-18_DPLE";TEgroup="NC_045815.1%7CUNKNOWN-18_DPLE%7C5";Tend="1306";Tstart="1086";shortTE="T";uid="71c34a7c-10f7-438c-900c-72e5f19c32bb"
NC_045815.1	RepeatMasker	DNA/Academ-1	8371684	8371854	528	+	.	ID="ACADEM-1_BM";Tend="5870";Tstart="5709";shortTE="F";uid="600577ae-fb22-48c4-9d70-0e38622dbd56"
NC_045815.1	RepeatMasker	Unknown	1199793	1200099	1638	+	.	ID="UNKNOWN-4_DPLE";Tend="349";Tstart="1";shortTE="F";uid="92efd30e-05cc-47c1-87eb-079e16e890cf"
NC_045815.1	RepeatMasker	Unknown	5498833	5498956	628	+	.	ID="UNKNOWN-10_DPLE";Tend="129";Tstart="1";shortTE="F";uid="d939b59e-6a0a-4f95-afce-dc0261363959"
NC_045815.1	RepeatMasker	LINE/R2-Hero	1114873	1115009	821	+	.	ID="R2-HERO-1_DPLE";Tend="2513";Tstart="2385";shortTE="F";uid="23e0a4c5-a45e-427d-ba3e-aea0f76e914f"
NC_045815.1	RepeatMasker	SINE	7763494	7763792	2381	+	.	ID="HASE2-1_DPLE";Tend="299";Tstart="1";shortTE="F";uid="ec0d406e-9813-439a-b511-0c3cd54344e2"
NC_045815.1	RepeatMasker	DNA	1499765	1500120	1953	+	.	ID="DNA-P%3F-2_DPLE";Tend="645";Tstart="262";shortTE="F";uid="2d0d1a35-906b-4d36-a757-efd35e85f2b6"
NC_045815.1	RepeatMasker	LINE/R2-Hero	2711230	2711511	2407	+	.	ID="R2-HERO-1_DPLE";Tend="2337";Tstart="2054";shortTE="F";uid="a62dad1c-a377-4232-b69a-6ff02aede7bf"
NC_045815.1	RepeatMasker	LTR/Gypsy	1639430	1639560	448	+	.	ID="GYPSY-1_DPLE";Tend="3891";Tstart="3773";shortTE="F";uid="b0adf9d5-8b01-4df9-9963-dd19fefad69d"
NC_045815.1	RepeatMasker	LTR/Gypsy	8470390	8470604	933	+	.	ID="GYPSY-1_DPLE";Tend="3884";Tstart="3662";shortTE="F";uid="906f8568-431a-456c-bd92-1799895c428c"
NC_045815.1	RepeatMasker	RC/Helitron	7616589	7617534	6995	+	.	ID="HELITRON-1_DPLE";Tend="1000";Tstart="2";shortTE="F";uid="682ed356-0052-4dd3-aebe-8363747c9acb"
NC_045815.1	RepeatMasker	LINE/Penelope	8221291	8221991	3507	+	.	ID="PENELOPE-2_DPLE";TEgroup="NC_045815.1%7CPENELOPE-2_DPLE%7C6";Tend="1379";Tstart="38";shortTE="F";uid="19f2da93-dde0-4a45-acc4-773ec7ae1a9d"
NC_045815.1	RepeatMasker	Unknown	2573355	2573865	882	+	.	ID="UNKNOWN-9_DPLE";TEgroup="NC_045815.1%7CUNKNOWN-9_DPLE%7C1";Tend="2151";Tstart="1478";shortTE="F";uid="0e3dc15f-3599-4cb3-94fe-5f2764fdbccc"
NC_045815.1	RepeatMasker	LINE/I	2541656	2543720	1381	+	.	ID="I-1_HMEL";Tend="5226";Tstart="3151";shortTE="F";uid="17315ffa-36b0-4626-8fbb-22ebfe58dad5"
NC_045815.1	RepeatMasker	DNA/TcMar-Tc1	6313539	6314769	4017	+	.	ID="mariner-7_hmm";Tend="1231";Tstart="2";shortTE="F";uid="b703206a-4f93-484d-b3e5-be1d770ec401"
NC_045815.1	RepeatMasker	LTR	6828766	6828866	490	+	.	ID="LTR-5_DPLE";Tend="2940";Tstart="2837";shortTE="F";uid="e3c42fb0-fc58-43f0-86f7-28dcbf12f2da"
NC_045815.1	RepeatMasker	LINE/L2	8931661	8931831	579	+	.	ID="L2-2_DPLE";Tend="2687";Tstart="2545";shortTE="F";uid="e9ed2d51-736c-4a7f-9d42-8bda602a4d66"
NC_045815.1	RepeatMasker	LINE/Penelope	7169770	7169918	1242	+	.	ID="PENELOPE-1_DPLE";Tend="149";Tstart="1";shortTE="F";uid="2b6a57ee-5ef8-4cb8-b515-bdd2fa0751f6"
NC_045815.1	RepeatMasker	DNA/hAT-Charlie	8730576	8730804	454	+	.	ID="HAT-N3_PXU";Tend="231";Tstart="6";shortTE="F";uid="2520b287-3433-4866-895d-6cf8635e1a7e"
NC_045815.1	RepeatMasker	LINE/Penelope	426558	426679	483	+	.	ID="PENELOPE-1_DPLE";Tend="182";Tstart="32";shortTE="F";uid="bccaa514-4918-4199-86c2-c8642ba8e50c"
NC_045815.1	RepeatMasker	LINE/Penelope	8650354	8651546	4953	+	.	ID="PENELOPE-2_DPLE";TEgroup="NC_045815.1%7CPENELOPE-2_DPLE%7C9";Tend="1386";Tstart="1";shortTE="F";uid="6a3f0d35-7d55-4101-a917-e974e04dbd3f"
NC_045815.1	RepeatMasker	LTR/Gypsy	7805800	7805991	790	+	.	ID="GYPSY-1_DPLE";Tend="3878";Tstart="3684";shortTE="F";uid="8c231fe9-569f-4516-a355-e742bfd64d87"
NC_045815.1	RepeatMasker	RC/Helitron	4682930	4683124	1313	+	.	ID="HELITRON-7_DPLE";Tend="614";Tstart="424";shortTE="F";uid="c09fd240-6b30-466d-b17a-fce66a8a6873"
NC_045815.1	RepeatMasker	DNA	1762887	1763650	5331	+	.	ID="DNA-HARB%3F-1_DPLE";Tend="781";Tstart="1";shortTE="F";uid="4871e5bc-b1e5-4f15-89ae-e18173435a7c"
NC_045815.1	RepeatMasker	LINE/R2-Hero	2788089	2789230	4096	+	.	ID="R2-HERO-1_DPLE";Tend="2513";Tstart="1167";shortTE="F";uid="506b7666-aaf7-4788-80ee-86c24a003c4f"
NC_045815.1	RepeatMasker	SINE	1047010	1047178	1215	+	.	ID="HASE2-1_DPLE";Tend="292";Tstart="123";shortTE="F";uid="ced6e5db-c991-4606-ac67-ea74b8b3fe45"
NC_045815.1	RepeatMasker	LINE/R2-Hero	8931507	8931632	744	+	.	ID="R2-HERO-1_DPLE";Tend="2513";Tstart="2388";shortTE="F";uid="5ef584ea-7754-4f11-b9f3-790001818516"
NC_045815.1	RepeatMasker	LINE/Penelope	4737027	4737140	532	+	.	ID="PENELOPE-1_DPLE";Tend="147";Tstart="32";shortTE="F";uid="6791f86b-a801-465b-83d4-ae934b4e3261"
NC_045815.1	RepeatMasker	Unknown	2701182	2701621	432	+	.	ID="UNKNOWN-31_DPLE";TEgroup="NC_045815.1%7CUNKNOWN-31_DPLE%7C1";Tend="647";Tstart="131";shortTE="T";uid="4b9776aa-ba71-4a21-b5e4-ac2bb9dffb96"
NC_045815.1	RepeatMasker	DNA/TcMar-Mariner	3628946	3629464	2746	+	.	ID="MARINER-1_DPLE";Tend="1366";Tstart="763";shortTE="F";uid="c2968325-848b-4045-a67f-49ec76168f8a"
NC_045815.1	RepeatMasker	LTR	252639	253282	1131	+	.	ID="LTR-1_DPLE";TEgroup="NC_045815.1%7CLTR-1_DPLE%7C1";Tend="1698";Tstart="1356";shortTE="F";uid="5c865aa8-e00d-4c5d-95f6-38995eecdb6e"
NC_045815.1	RepeatMasker	LINE/Penelope	8850661	8850784	792	+	.	ID="PENELOPE-1_DPLE";Tend="134";Tstart="15";shortTE="F";uid="3014e8cd-246b-4c1a-8752-db9b710d7bda"
NC_045815.1	RepeatMasker	DNA/TcMar-Tc1	266607	267923	11980	+	.	ID="TC1-1_DPLE";Tend="1317";Tstart="1";shortTE="F";uid="642ebc79-51df-4281-8332-1d6ececd500f"
NC_045815.1	RepeatMasker	LINE/Penelope	5607291	5607441	833	+	.	ID="PENELOPE-1_DPLE";Tend="150";Tstart="1";shortTE="F";uid="1ca023ca-d52a-4619-af42-9a62cf409c89"
NC_045815.1	RepeatMasker	Unknown	1532975	1533227	741	+	.	ID="UNKNOWN-14_DPLE";Tend="2295";Tstart="2065";shortTE="F";uid="7f8b4251-12fd-4645-aa54-6a77412f3ed2"
NC_045815.1	RepeatMasker	DNA	1499344	1499589	1801	+	.	ID="DNA-P%3F-2_DPLE";Tend="259";Tstart="12";shortTE="F";uid="05d94e62-b196-4913-9e6b-b3d6e8be3c01"
NC_045815.1	RepeatMasker	LINE/R2-Hero	3895197	3895458	1602	+	.	ID="R2-HERO-1_DPLE";Tend="2513";Tstart="2243";shortTE="F";uid="b32c42df-6831-46a1-86f1-0428853ca850"
NC_045815.1	RepeatMasker	RC/Helitron	2706697	2706928	941	+	.	ID="HELITRON-5_DPLE";Tend="871";Tstart="541";shortTE="F";uid="3850cfe4-70fb-489a-b0e2-f3ffa6600577"
NC_045815.1	RepeatMasker	LTR	5180403	5180516	600	+	.	ID="LTR-5_DPLE";Tend="2953";Tstart="2837";shortTE="F";uid="3cb4038c-f89c-4922-8f23-0b06f06b10cb"
NC_045815.1	RepeatMasker	LINE/Penelope	6240796	6240911	520	+	.	ID="PENELOPE-1_DPLE";Tend="150";Tstart="35";shortTE="F";uid="c1acbac4-1cbc-45aa-bd15-328b10a7efeb"
NC_045815.1	RepeatMasker	LINE/Penelope	3100979	3101086	407	+	.	ID="PENELOPE-1_DPLE";Tend="147";Tstart="38";shortTE="F";uid="b46d8c32-586c-46ce-8b50-c44faca267b1"
NC_045815.1	RepeatMasker	LINE/CR1-Zenon	9374257	9374553	424	+	.	ID="ZENON-3_HMEL";Tend="3111";Tstart="2792";shortTE="F";uid="6b3d8f99-2f29-4085-af27-a6b372c34156"
NC_045815.1	RepeatMasker	Unknown	3773877	3774156	614	+	.	ID="UNKNOWN-4_DPLE";Tend="288";Tstart="10";shortTE="F";uid="47f9219f-f13c-46ee-8f21-4da9aed8ce17"
NC_045815.1	RepeatMasker	LINE/Penelope	2747646	2747781	796	+	.	ID="PENELOPE-1_DPLE";Tend="135";Tstart="1";shortTE="F";uid="4d46fe59-a342-4659-885a-b6b4f1c54471"
NC_045815.1	RepeatMasker	LINE/Penelope	4323736	4323894	900	+	.	ID="PENELOPE-1_DPLE";Tend="156";Tstart="2";shortTE="F";uid="ece08b5d-40bd-49c8-8b92-eef520bcd4d8"
NC_045815.1	RepeatMasker	Unknown	2117704	2117927	1436	+	.	ID="UNKNOWN-14_DPLE";Tend="2295";Tstart="2059";shortTE="F";uid="ddd33436-f8b3-4de0-b43b-63c9c8ea3a6f"
NC_045815.1	RepeatMasker	LINE/Penelope	6137250	6137611	937	+	.	ID="PENELOPE-1_DPLE";Tend="442";Tstart="55";shortTE="F";uid="4085fc36-18fb-463e-ab2f-6093315e7cd4"
NC_045815.1	RepeatMasker	LINE/Penelope	9169760	9169927	792	+	.	ID="PENELOPE-1_DPLE";TEgroup="NC_045815.1%7CPENELOPE-1_DPLE%7C56";Tend="123";Tstart="1";shortTE="T";uid="074da81a-194a-4ff5-80f5-cbcbf7abf292"
NC_045815.1	RepeatMasker	LINE/I-Jockey	8869835	8870784	989	+	.	ID="JOCKEY-7_HMM";Tend="2979";Tstart="1455";shortTE="F";uid="8a3bf412-ad09-458c-abd4-70725590922e"
NC_045815.1	RepeatMasker	RC/Helitron	5814489	5814662	1193	+	.	ID="HELITRON-7_DPLE";Tend="615";Tstart="442";shortTE="F";uid="a069053e-14fe-49ed-8bf4-88fea550c586"
NC_045815.1	RepeatMasker	LINE/R2-Hero	125458	126224	5224	+	.	ID="R2-HERO-1_DPLE";Tend="2485";Tstart="1692";shortTE="F";uid="ce653747-f85d-4cfd-8df6-e52c119a8271"
NC_045815.1	RepeatMasker	LINE/RTE-RTE	2174158	2174934	1361	+	.	ID="RTE-6_HMM";Tend="4064";Tstart="3268";shortTE="F";uid="dde9176d-a247-4837-bb6b-b30398addf65"
NC_045815.1	RepeatMasker	DNA/hAT-Charlie	8865186	8865406	602	+	.	ID="HAT-N3_PPO";Tend="233";Tstart="1";shortTE="F";uid="0b4f41a6-c51f-4cdb-b08e-d94be7f2a33b"
NC_045815.1	RepeatMasker	LINE/Penelope	8873462	8873639	1037	+	.	ID="PENELOPE-1_DPLE";TEgroup="NC_045815.1%7CPENELOPE-1_DPLE%7C54";Tend="148";Tstart="28";shortTE="F";uid="c92c4ca2-9424-448f-a7d9-949e1fe867ac"
NC_045815.1	RepeatMasker	RC/Helitron	2198277	2198861	3450	+	.	ID="HELITRON-7_DPLE";Tend="613";Tstart="3";shortTE="F";uid="c7c55b25-c73e-4bed-b6e3-74c4d9c73507"
NC_045815.1	RepeatMasker	LTR	3147415	3147516	812	+	.	ID="LTR-5_DPLE";Tend="2941";Tstart="2837";shortTE="F";uid="1e9fbd86-de23-4d88-bc78-aea3288e4004"
NC_045815.1	RepeatMasker	LINE/Penelope	6135841	6136202	937	+	.	ID="PENELOPE-1_DPLE";Tend="442";Tstart="55";shortTE="F";uid="c891c70a-8025-4351-8208-99cce7a28ad0"
NC_045815.1	RepeatMasker	LTR/Gypsy	7518152	7518343	1023	+	.	ID="GYPSY-1_DPLE";Tend="3878";Tstart="3686";shortTE="F";uid="48550df5-57eb-47ce-827b-d36e2f774b95"
NC_045815.1	RepeatMasker	LINE/R2-Hero	4199779	4200372	4030	+	.	ID="R2-HERO-1_DPLE";Tend="1037";Tstart="447";shortTE="F";uid="e531289a-90ec-43a9-b532-0e695ee8200b"
NC_045815.1	RepeatMasker	LTR/Gypsy	5769795	5769990	841	+	.	ID="GYPSY-1_DPLE";Tend="3886";Tstart="3684";shortTE="F";uid="3f1ec82c-66c2-4946-9df2-55bbd211ac7b"
NC_045815.1	RepeatMasker	RC/Helitron	2702757	2703841	6494	+	.	ID="HELITRON-2_DPLE";Tend="1273";Tstart="10";shortTE="F";uid="d57eacfd-91df-4991-a88c-924f9e4f0574"
NC_045815.1	RepeatMasker	LINE/Penelope	7850456	7850682	1030	+	.	ID="PENELOPE-1_DPLE";TEgroup="NC_045815.1%7CPENELOPE-1_DPLE%7C44";Tend="149";Tstart="22";shortTE="F";uid="99abe0ce-9718-4f56-a835-a413a5701cfd"
NC_045815.1	RepeatMasker	LINE/Penelope	3295286	3296229	4704	+	.	ID="PENELOPE-1_DPLE";TEgroup="NC_045815.1%7CPENELOPE-1_DPLE%7C21";Tend="1032";Tstart="9";shortTE="F";uid="75813de1-f563-4181-ac17-ddc65ef820e9"
NC_045815.1	RepeatMasker	LINE/Penelope	8683467	8683755	795	+	.	ID="PENELOPE-1_DPLE";Tend="227";Tstart="1";shortTE="F";uid="5a596ec9-941e-47dc-87ce-00c2264a880f"
NC_045815.1	RepeatMasker	LTR/Gypsy	3566160	3566378	969	+	.	ID="GYPSY-1_DPLE";Tend="3891";Tstart="3679";shortTE="F";uid="9469926c-c721-4357-9de0-bc161f48efb6"
NC_045815.1	RepeatMasker	LINE/Penelope	1468073	1468230	1037	+	.	ID="PENELOPE-1_DPLE";Tend="187";Tstart="33";shortTE="F";uid="4b7028fb-b8ba-42ee-9bd0-9b727b35c98f"
NC_045815.1	RepeatMasker	Unknown	1739015	1739269	702	+	.	ID="UNKNOWN-23_DPLE";Tend="541";Tstart="267";shortTE="F";uid="9b4ac330-eb98-42b9-9ccf-fe6208bd02a4"
NC_045815.1	RepeatMasker	LINE/CR1	2104734	2104949	404	+	.	ID="CR1-2_HMEL";Tend="1213";Tstart="993";shortTE="F";uid="2c57daa7-0696-4e3f-a8ae-a66e19fe0624"
NC_045815.1	RepeatMasker	LINE/Penelope	3171246	3171349	659	+	.	ID="PENELOPE-1_DPLE";Tend="214";Tstart="104";shortTE="F";uid="3ee9cab4-fdff-4342-bdd0-566dab66cbfb"
NC_045815.1	RepeatMasker	Unknown	5846895	5847273	3132	+	.	ID="UNKNOWN-4_DPLE";Tend="392";Tstart="1";shortTE="F";uid="68397803-3aff-4e86-8afb-9c1051a14b62"
NC_045815.1	RepeatMasker	LINE/Penelope	3624128	3624244	715	+	.	ID="PENELOPE-1_DPLE";Tend="147";Tstart="33";shortTE="F";uid="864c1fec-1139-4bbe-b547-7f13bf3d27b7"
NC_045815.1	RepeatMasker	LINE/L2	1400764	1401137	2239	+	.	ID="L2-2_DPLE";Tend="1510";Tstart="1127";shortTE="F";uid="c002c16f-a413-412b-a751-5ad85b948d60"
NC_045815.1	RepeatMasker	Unknown	4610022	4610224	508	+	.	ID="UNKNOWN-18_DPLE";Tend="1276";Tstart="1106";shortTE="F";uid="40d1645a-6cca-42bc-8e06-740badbd5708"
NC_045815.1	RepeatMasker	LINE/Penelope	6836522	6836658	791	+	.	ID="PENELOPE-1_DPLE";Tend="143";Tstart="3";shortTE="F";uid="7ab5533a-e70b-4107-a1a5-9083bd14b18a"
NC_045815.1	RepeatMasker	LTR/Gypsy	4262386	4262523	607	+	.	ID="GYPSY-1_DPLE";Tend="3875";Tstart="3727";shortTE="F";uid="4044c88d-5918-4913-9781-e4ead62320cb"
NC_045815.1	RepeatMasker	LINE/Penelope	2267477	2267600	716	+	.	ID="PENELOPE-1_DPLE";Tend="153";Tstart="32";shortTE="F";uid="dc74760f-b300-4f6a-ad49-47defb0aaeb3"
NC_045815.1	RepeatMasker	LINE/RTE-RTE	1498168	1498327	881	+	.	ID="RTE-4_BM";Tend="2648";Tstart="2490";shortTE="F";uid="aab5b94f-0595-4a61-a3d5-64c1b07ac265"
NC_045815.1	RepeatMasker	LINE/Penelope	1688607	1688848	791	+	.	ID="PENELOPE-1_DPLE";Tend="379";Tstart="138";shortTE="F";uid="5a64608e-d387-408c-8cac-d00356a23bb2"
NC_045815.1	RepeatMasker	LINE/L2	4327781	4327901	416	+	.	ID="KIRI-20_HMM";Tend="3110";Tstart="2979";shortTE="F";uid="d69bea32-07e4-4e33-b4ea-c1c7eed640fa"
NC_045815.1	RepeatMasker	LINE/Penelope	3825061	3825207	649	+	.	ID="PENELOPE-1_DPLE";Tend="155";Tstart="9";shortTE="F";uid="97ee4b4a-f797-4b20-9293-1b63576d7d7b"
NC_045815.1	RepeatMasker	Unknown	3710261	3710515	2036	+	.	ID="UNKNOWN-37_DPLE";Tend="257";Tstart="1";shortTE="F";uid="fbeaf3f8-c5e2-43f3-b8e7-e6b799f06781"
NC_045815.1	RepeatMasker	LINE/Penelope	8198402	8198521	577	+	.	ID="PENELOPE-1_DPLE";Tend="154";Tstart="33";shortTE="F";uid="180a128d-8ee8-4999-952c-a384f1415d9e"
NC_045815.1	RepeatMasker	RC/Helitron	4083550	4083676	618	+	.	ID="HELITRON-6_DPLE";Tend="135";Tstart="4";shortTE="F";uid="a9543415-c489-40db-825d-3601362e0ccc"
NC_045815.1	RepeatMasker	LINE/Penelope	6853694	6853799	516	+	.	ID="PENELOPE-1_DPLE";Tend="136";Tstart="33";shortTE="F";uid="88cd9b3e-8147-4e59-b6a4-884abb27a533"
NC_045815.1	RepeatMasker	Unknown	3193183	3193383	486	+	.	ID="UNKNOWN-18_DPLE";Tend="1292";Tstart="1106";shortTE="F";uid="fd5322f1-691c-4eaa-acb3-7ed8de5abe22"
NC_045815.1	RepeatMasker	LINE/RTE-BovB	13269	14053	557	+	.	ID="RTE-2_DPL";TEgroup="NC_045815.1%7CRTE-2_DPL%7C1";Tend="1574";Tstart="51";shortTE="F";uid="e5d533f4-8ad7-465e-aab5-9a526c150713"
NC_045815.1	RepeatMasker	LTR/Gypsy	1543746	1543944	1156	+	.	ID="GYPSY-1_DPLE";Tend="3887";Tstart="3682";shortTE="F";uid="7052fad2-1304-401b-b465-8d2e88226385"
NC_045815.1	RepeatMasker	Unknown	8571326	8571441	651	+	.	ID="UNKNOWN-32_DPLE";Tend="1527";Tstart="1418";shortTE="F";uid="8e1512fe-64ca-4513-af3b-cf403b870ec8"
NC_045815.1	RepeatMasker	Unknown	3388631	3388799	951	+	.	ID="REP-3_LMI";Tend="194";Tstart="25";shortTE="F";uid="8b915814-082c-4a95-9611-9066903c810b"
NC_045815.1	RepeatMasker	Unknown	9320385	9320967	2032	+	.	ID="UNKNOWN-7_DPLE";TEgroup="NC_045815.1%7CUNKNOWN-7_DPLE%7C3";Tend="928";Tstart="159";shortTE="F";uid="8cac7076-e704-4be9-bb7c-9659e595f6c6"
NC_045815.1	RepeatMasker	DNA/TcMar-Mariner	9169658	9169765	483	+	.	ID="MARINER-98_HSAL";Tend="987";Tstart="879";shortTE="F";uid="21aab10b-11e3-4f5f-92e2-17336da41a02"
NC_045815.1	RepeatMasker	RC/Helitron	9481723	9482346	4102	+	.	ID="HELITRON-7_DPLE";Tend="615";Tstart="1";shortTE="F";uid="488b690a-c27c-40f4-8359-fa4c6b9be4c8"
NC_045815.1	RepeatMasker	Unknown	9319221	9319581	2044	+	.	ID="UNKNOWN-4_DPLE";Tend="392";Tstart="1";shortTE="F";uid="dd1889d0-5bc4-4892-8b59-f61ffbe97b48"
NC_045815.1	RepeatMasker	LINE/RTE-BovB	6419318	6419426	643	+	.	ID="RTE-9_PPO";Tend="295";Tstart="186";shortTE="F";uid="cbacb5a5-4951-4912-9a44-edca3255abd0"
NC_045815.1	RepeatMasker	LINE/R2-Hero	8714157	8714311	977	+	.	ID="R2-HERO-1_DPLE";Tend="2361";Tstart="2218";shortTE="F";uid="e9542441-25ba-4d01-80a6-9af0ff01dd27"
NC_045815.1	RepeatMasker	LINE/CR1-Zenon	4262551	4262660	463	+	.	ID="ZENON-1_PPO";Tend="1483";Tstart="1373";shortTE="F";uid="69d23432-6170-4235-b366-c59493ea9af4"
NC_045815.1	RepeatMasker	LINE/R2-Hero	4411854	4411998	857	+	.	ID="R2-HERO-1_DPLE";Tend="2316";Tstart="2165";shortTE="F";uid="db31ad9e-b204-41f1-b4a9-396431c874f8"
NC_045815.1	RepeatMasker	LINE/R2-Hero	8038196	8038531	2484	+	.	ID="R2-HERO-1_DPLE";Tend="2513";Tstart="2173";shortTE="F";uid="5d6bbea3-4662-4d4a-9501-9db92fe7cc62"
NC_045815.1	RepeatMasker	LINE/Penelope	2535367	2535514	742	+	.	ID="PENELOPE-1_DPLE";Tend="151";Tstart="1";shortTE="F";uid="c00a2c1b-4ed4-4100-84e8-b6ec369fbc56"
NC_045815.1	RepeatMasker	LINE/R2-Hero	2575961	2576082	834	+	.	ID="R2-HERO-1_DPLE";Tend="2513";Tstart="2392";shortTE="F";uid="f890de05-591a-4ca5-99a3-aae41fdd3632"
NC_045815.1	RepeatMasker	LINE/Penelope	1975194	1975362	882	+	.	ID="PENELOPE-1_DPLE";TEgroup="NC_045815.1%7CPENELOPE-1_DPLE%7C8";Tend="133";Tstart="1";shortTE="F";uid="27be13e9-4c82-4540-93f8-5cfdeadf81f5"
NC_045815.1	RepeatMasker	DNA	8862786	8863320	2729	+	.	ID="NMAR-16_HMEL";Tend="1507";Tstart="966";shortTE="F";uid="d16d49f7-69bf-4667-a4c4-cef1e31c9dc4"
NC_045815.1	RepeatMasker	LINE/Penelope	7531703	7531831	925	+	.	ID="PENELOPE-1_DPLE";Tend="153";Tstart="26";shortTE="F";uid="a05e5540-3143-4bfd-8543-ef0d05777547"
NC_045815.1	RepeatMasker	RC/Helitron	9311619	9312319	2406	+	.	ID="HELITRON-6_DPLE";Tend="1066";Tstart="268";shortTE="F";uid="8112f7ef-192c-4479-88db-860c3fcdabb2"
NC_045815.1	RepeatMasker	LINE/RTE-RTE	2179197	2179894	1421	+	.	ID="RTE-6_HMM";Tend="3271";Tstart="2593";shortTE="F";uid="70532864-0167-4840-8a5e-bfc07cf0ead5"
NC_045815.1	RepeatMasker	SINE	7534030	7534322	2154	+	.	ID="HASE2-1_DPLE";Tend="295";Tstart="1";shortTE="F";uid="472ce5c2-b486-495f-826d-e9a668da6746"
NC_045815.1	RepeatMasker	LINE/CR1	4338638	4339881	1907	+	.	ID="ZENON_BM";TEgroup="NC_045815.1%7CZENON_BM%7C2";Tend="2881";Tstart="1468";shortTE="F";uid="c7ec2961-bb28-4216-a15c-b51112375e76"
NC_045815.1	RepeatMasker	RC/Helitron	3907463	3907752	998	+	.	ID="HELITRON-1_RPR";Tend="286";Tstart="1";shortTE="F";uid="7be3ebfa-b2d1-49e0-b2a6-a24381af3e93"
NC_045815.1	RepeatMasker	LINE/Penelope	8377919	8378067	595	+	.	ID="PENELOPE-1_DPLE";Tend="156";Tstart="8";shortTE="F";uid="36d2c3ae-80f2-4a84-9d3c-4002dfda7c2e"
NC_045815.1	RepeatMasker	LINE/R2-Hero	5862964	5863147	1231	+	.	ID="R2-HERO-1_DPLE";Tend="2513";Tstart="2333";shortTE="F";uid="7e3b5e37-03bb-488c-9e3c-327a32d44d24"
NC_045815.1	RepeatMasker	LINE/Penelope	1650265	1650388	403	+	.	ID="PENELOPE-1_DPLE";Tend="159";Tstart="1";shortTE="F";uid="898f44b0-e8bf-43c8-95a1-54c9c847af4d"
NC_045815.1	RepeatMasker	LINE/R2-Hero	4088500	4088804	2255	+	.	ID="R2-HERO-1_DPLE";Tend="2078";Tstart="1774";shortTE="F";uid="d979f9dc-8adb-4427-99a1-c166784cbc1e"
NC_045815.1	RepeatMasker	LTR/Gypsy	1424570	1424803	566	+	.	ID="GYPSY-23_RPR-I";Tend="810";Tstart="575";shortTE="F";uid="185720a1-740f-4b7f-9b61-9d16223fa5a6"
NC_045815.1	RepeatMasker	LINE/Penelope	3194007	3194257	1691	+	.	ID="PENELOPE-1_DPLE";Tend="250";Tstart="1";shortTE="F";uid="4e444de7-b63d-4f54-8eda-61859fa26d94"
NC_045815.1	RepeatMasker	Unknown	7539244	7539405	857	+	.	ID="UNKNOWN-38_DPLE";Tend="175";Tstart="11";shortTE="F";uid="3f12b377-99f3-4017-84f1-b9d192016141"
NC_045815.1	RepeatMasker	LINE/Penelope	8131432	8131574	591	+	.	ID="PENELOPE-1_DPLE";Tend="147";Tstart="1";shortTE="F";uid="51abb44e-a78a-42f4-9cfd-d5001bd8b6bb"
NC_045815.1	RepeatMasker	LINE/RTE-RTE	2632133	2633080	4960	+	.	ID="RTE-5_DPL";Tend="2110";Tstart="1158";shortTE="F";uid="14dc705a-c608-4164-b625-a46a0b18e9ad"
NC_045815.1	RepeatMasker	Unknown	4486926	4487030	478	+	.	ID="UNKNOWN-5_DPLE";Tend="1608";Tstart="1505";shortTE="F";uid="5303b77f-eae4-4820-aa38-0efdf56c88d4"
NC_045815.1	RepeatMasker	LINE/CR1-Zenon	1777203	1777670	758	+	.	ID="ZENON-2_HMEL";Tend="2744";Tstart="2211";shortTE="F";uid="bcf04564-b609-4216-ad6d-b774e55936a3"
NC_045815.1	RepeatMasker	LTR	6475916	6476036	416	+	.	ID="LTR-5_DPLE";Tend="3441";Tstart="3335";shortTE="F";uid="10a3479e-7a89-4173-830c-b6437aec820d"
NC_045815.1	RepeatMasker	LINE/CR1-Zenon	4339882	4339998	1308	+	.	ID="ZENON-1_PPO";Tend="1481";Tstart="813";shortTE="F";uid="c359284c-cb9a-472d-9ff7-7f862fef4866"
NC_045815.1	RepeatMasker	LINE/Penelope	4888744	4888906	825	+	.	ID="PENELOPE-1_DPLE";Tend="169";Tstart="1";shortTE="F";uid="f2ec0db5-6cad-40c4-a533-1a424cc5f871"
NC_045815.1	RepeatMasker	LINE/Penelope	5537014	5537132	605	+	.	ID="PENELOPE-1_DPLE";Tend="135";Tstart="1";shortTE="F";uid="24578718-0e40-483f-aa0d-e3a09ae1ee2a"
NC_045815.1	RepeatMasker	SINE	5653506	5653800	2440	+	.	ID="HASE2-1_DPLE";Tend="301";Tstart="1";shortTE="F";uid="ec0bc772-4d8f-413c-bdd1-c2fdd45ba90e"
NC_045815.1	RepeatMasker	LINE/Penelope	4699163	4699308	887	+	.	ID="PENELOPE-1_DPLE";Tend="147";Tstart="1";shortTE="F";uid="46561f27-bd09-4688-8852-3bb0b01f08ab"
NC_045815.1	RepeatMasker	RC/Helitron	6103	6657	3923	+	.	ID="HELITRON-7_DPLE";Tend="615";Tstart="1";shortTE="F";uid="43408561-017e-4806-849c-4934f7e9024f"
NC_045815.1	RepeatMasker	LINE/Penelope	9429187	9429305	594	+	.	ID="PENELOPE-1_DPLE";Tend="185";Tstart="71";shortTE="F";uid="f0a09b39-f927-4c02-9d49-fbd6503d66db"
NC_045815.1	RepeatMasker	Simple_repeat	8438632	8441171	633	+	.	ID="(TG)N";Tend="2540";Tstart="1";shortTE="F";uid="3feab3de-9fee-4b34-b496-037eb4bc8b46"
NC_045815.1	RepeatMasker	LINE/Penelope	1055026	1055141	500	+	.	ID="PENELOPE-1_DPLE";Tend="149";Tstart="38";shortTE="F";uid="161c83b1-17a5-4372-9a5d-a21af5267d6c"
NC_045815.1	RepeatMasker	LINE/Penelope	6307586	6308386	4508	+	.	ID="PENELOPE-2_DPLE";Tend="839";Tstart="1";shortTE="F";uid="b4ae0ade-5863-44ef-8288-cc98ceab8c70"
NC_045815.1	RepeatMasker	LINE/Penelope	3634664	3634772	420	+	.	ID="PENELOPE-1_DPLE";Tend="145";Tstart="32";shortTE="F";uid="147352f8-baea-4e4c-b9b9-211e4117d54b"
NC_045815.1	RepeatMasker	LINE/R2-Hero	3716482	3717233	2082	+	.	ID="R2-HERO-1_DPLE";TEgroup="NC_045815.1%7CR2-HERO-1_DPLE%7C13";Tend="2513";Tstart="647";shortTE="F";uid="b496534b-e58f-467b-ae32-2a80dd58eebe"
NC_045815.1	RepeatMasker	RC/Helitron	6941796	6942023	630	+	.	ID="HELITRON-6_DPLE";Tend="390";Tstart="106";shortTE="F";uid="dd77caf1-0081-49ca-a0cc-a5448422cf6b"
NC_045815.1	RepeatMasker	SINE	1639703	1640000	2108	+	.	ID="HASE2-1_DPLE";Tend="301";Tstart="1";shortTE="F";uid="d8434622-735d-4f59-8e01-28fb0ecbdad6"
NC_045815.1	RepeatMasker	LINE/Penelope	6954015	6954157	974	+	.	ID="PENELOPE-1_DPLE";Tend="143";Tstart="1";shortTE="F";uid="86c4cc44-995d-463e-9b29-e8c2ca0b47bf"
NC_045815.1	RepeatMasker	Unknown	7567408	7567547	409	+	.	ID="REP-3_LMI";Tend="134";Tstart="5";shortTE="F";uid="c933e5d1-17c5-4aa0-b297-b65ee4b285de"
NC_045815.1	RepeatMasker	Simple_repeat	2571812	2573311	1283	+	.	ID="(ATG)N";Tend="1500";Tstart="1";shortTE="F";uid="fb541a8e-bf71-4808-b546-6e08d541ec35"
NC_045815.1	RepeatMasker	LINE/Penelope	8450683	8450952	836	+	.	ID="PENELOPE-1_DPLE";TEgroup="NC_045815.1%7CPENELOPE-1_DPLE%7C50";Tend="135";Tstart="1";shortTE="F";uid="f8535637-93b1-416c-8518-d0574f8154c2"
NC_045815.1	RepeatMasker	RC/Helitron	1611346	1611841	3482	+	.	ID="HELITRON-3_DPLE";Tend="688";Tstart="180";shortTE="F";uid="3a7c6e51-9d87-4b02-8180-7da8fff5a9bc"
NC_045815.1	RepeatMasker	LINE/Penelope	128653	129154	1454	+	.	ID="PENELOPE-1_DPLE";Tend="1097";Tstart="534";shortTE="F";uid="b0cd6d13-0126-4f92-96bd-b3c8f5ca46c0"
NC_045815.1	RepeatMasker	LTR/Gypsy	1761832	1762008	687	+	.	ID="GYPSY-1_DPLE";Tend="3873";Tstart="3688";shortTE="F";uid="476ce631-e3d7-4e15-8440-bfea001e8302"
NC_045815.1	RepeatMasker	LINE/R2-Hero	6915369	6916665	2637	+	.	ID="R2-HERO-1_DPLE";TEgroup="NC_045815.1%7CR2-HERO-1_DPLE%7C19";Tend="1669";Tstart="3";shortTE="F";uid="ef119ae9-ab67-4aac-8743-7017cc2d1961"
NC_045815.1	RepeatMasker	Unknown	5202917	5203040	646	+	.	ID="UNKNOWN-32_DPLE";Tend="1520";Tstart="1398";shortTE="F";uid="074960e5-7d1f-4b90-b5ef-2615c043301c"
NC_045815.1	RepeatMasker	LINE/I-Jockey	4829619	4829884	578	+	.	ID="TART_DV";Tend="2965";Tstart="2753";shortTE="F";uid="5db91fbf-dd51-4929-b593-6fbdc9c2dc9f"
NC_045815.1	RepeatMasker	LINE/RTE-BovB	1589234	1589349	581	+	.	ID="RTE-9_PPO";Tend="292";Tstart="177";shortTE="F";uid="59713ada-f6c9-4c7c-b25f-8d896330fa0a"
NC_045815.1	RepeatMasker	LTR	2182342	2182475	497	+	.	ID="LTR-5_DPLE";Tend="2941";Tstart="2788";shortTE="F";uid="fcf2987e-dbd6-4eb2-9a35-23d38dcfedb6"
NC_045815.1	RepeatMasker	LTR/Copia	3906999	3907160	411	+	.	ID="COPIA-6_DAN-I";Tend="3943";Tstart="3782";shortTE="F";uid="ca3b38bf-ef1e-4052-9a5b-52e07d629b6f"
NC_045815.1	RepeatMasker	SINE	1941072	1941228	1282	+	.	ID="HASE2-1_DPLE";Tend="163";Tstart="2";shortTE="F";uid="4f72c52d-426f-474b-bb89-d9e1b04ae67b"
NC_045815.1	RepeatMasker	LINE/Penelope	6310618	6311734	4970	+	.	ID="PENELOPE-2_DPLE";TEgroup="NC_045815.1%7CPENELOPE-2_DPLE%7C5";Tend="1386";Tstart="1";shortTE="F";uid="9fb79fb2-0409-4c46-84e9-f9af02a26627"
NC_045815.1	RepeatMasker	SINE	3785804	3786123	2222	+	.	ID="HASE2-1_DPLE";Tend="301";Tstart="1";shortTE="F";uid="5b43d974-5921-4a50-bda7-0d26eb891936"
NC_045815.1	RepeatMasker	LINE/R1	3770374	3770578	1111	+	.	ID="R1-1_DPLE";Tend="2732";Tstart="2462";shortTE="F";uid="71a63323-dc97-435d-9dbb-e0c647263381"
NC_045815.1	RepeatMasker	LINE/L2	2508329	2508552	543	+	.	ID="L2-1_HMEL";Tend="2644";Tstart="2431";shortTE="F";uid="fdd9a751-e817-4574-8598-c314e65e7e60"
NC_045815.1	RepeatMasker	LTR/Gypsy	7304461	7304648	635	+	.	ID="GYPSY-1_DPLE";Tend="3863";Tstart="3683";shortTE="F";uid="2d02db4b-057b-4e34-a222-a0395f75993a"
NC_045815.1	RepeatMasker	LINE/Penelope	1993204	1993321	1041	+	.	ID="PENELOPE-1_DPLE";Tend="148";Tstart="31";shortTE="F";uid="c64eebac-6ccb-4b6e-92e3-72441ca60951"
NC_045815.1	RepeatMasker	LINE/CR1-Zenon	8832681	8832792	466	+	.	ID="ZENON-2_HMEL";Tend="2862";Tstart="2750";shortTE="F";uid="dfa4d354-32d4-4082-96ea-81dcaab98a74"
NC_045815.1	RepeatMasker	LINE/CR1-Zenon	3984351	3984862	421	+	.	ID="ZENON-3_HMEL";TEgroup="NC_045815.1%7CZENON-3_HMEL%7C1";Tend="1573";Tstart="956";shortTE="F";uid="ab58506b-de46-4a19-ad5a-c926827ba3c4"
NC_045815.1	RepeatMasker	Unknown	2712546	2712934	2821	+	.	ID="UNKNOWN-4_DPLE";Tend="392";Tstart="3";shortTE="F";uid="6fc7adc5-5ce6-45d6-8e9e-cc72fead09c6"
NC_045815.1	RepeatMasker	LINE/Penelope	7633764	7634004	1025	+	.	ID="PENELOPE-1_DPLE";TEgroup="NC_045815.1%7CPENELOPE-1_DPLE%7C43";Tend="246";Tstart="26";shortTE="F";uid="1a3dfd2d-f3ed-41e0-8de9-87c1ee55c8fd"
NC_045815.1	RepeatMasker	DNA	262442	262665	1285	+	.	ID="DNA-HARB%3F-1_DPLE";Tend="239";Tstart="4";shortTE="F";uid="cc2cd1bc-4f12-4594-aa18-0ff30bff42b3"
NC_045815.1	RepeatMasker	LINE/R1	3112190	3113255	7627	+	.	ID="R1-2_DPLE";Tend="1001";Tstart="1";shortTE="F";uid="01099ec8-6b1f-462c-8783-84cc1b4611e4"
NC_045815.1	RepeatMasker	LINE/Penelope	3724819	3724952	986	+	.	ID="PENELOPE-1_DPLE";Tend="214";Tstart="84";shortTE="F";uid="ea15993a-b2f5-42e5-98e2-0ac7c41925ff"
NC_045815.1	RepeatMasker	LINE/Penelope	3270421	3270676	600	+	.	ID="PENELOPE-1_DPLE";TEgroup="NC_045815.1%7CPENELOPE-1_DPLE%7C19";Tend="151";Tstart="1";shortTE="F";uid="2b9b9c45-d634-4cfb-bfb9-fd47b8a961a4"
NC_045815.1	RepeatMasker	LINE/Penelope	7344068	7344187	568	+	.	ID="PENELOPE-1_DPLE";Tend="147";Tstart="26";shortTE="F";uid="8e24fd4f-d397-49b1-883b-6a43f33ced6c"
NC_045815.1	RepeatMasker	LINE/R2-Hero	2585217	2585913	2346	+	.	ID="R2-HERO-1_DPLE";TEgroup="NC_045815.1%7CR2-HERO-1_DPLE%7C10";Tend="2377";Tstart="200";shortTE="F";uid="4a702b7d-7f74-4ac0-a7ba-69f7d4269a89"
NC_045815.1	RepeatMasker	LINE/Penelope	1648270	1648393	403	+	.	ID="PENELOPE-1_DPLE";Tend="159";Tstart="1";shortTE="F";uid="c37dd887-8f11-4d53-811f-eb2de62ff97a"
NC_045815.1	RepeatMasker	RC/Helitron	1796333	1797332	7261	+	.	ID="HELITRON-1_DPLE";Tend="1005";Tstart="2";shortTE="F";uid="2152a0e7-8039-4154-9aff-b7437627f599"
NC_045815.1	RepeatMasker	LINE/R2-Hero	3799183	3800024	5046	+	.	ID="R2-HERO-1_DPLE";TEgroup="NC_045815.1%7CR2-HERO-1_DPLE%7C15";Tend="2200";Tstart="1170";shortTE="F";uid="383026a6-c459-4d24-8f80-23e6b0448088"
NC_045815.1	RepeatMasker	RC/Helitron	8029392	8029550	1197	+	.	ID="HELITRON-7_DPLE";Tend="613";Tstart="450";shortTE="F";uid="c6adb74a-fa5f-40f7-9d05-4699a331970b"
NC_045815.1	RepeatMasker	LTR	2084029	2084162	613	+	.	ID="LTR-5_DPLE";Tend="2973";Tstart="2837";shortTE="F";uid="c2e94472-f2ec-48a8-bb45-5d86c711b2a6"
NC_045815.1	RepeatMasker	LINE/Penelope	133659	135640	17799	+	.	ID="PENELOPE-1_DPLE";Tend="1984";Tstart="1";shortTE="F";uid="4d7b9350-34c5-4093-bce5-a3d2955d609d"
NC_045815.1	RepeatMasker	RC/Helitron	8714516	8715130	4558	+	.	ID="HELITRON-7_DPLE";Tend="615";Tstart="1";shortTE="F";uid="0b127d99-1ba6-4247-86e9-c997f0debdc2"
NC_045815.1	RepeatMasker	LINE/R2-Hero	2087162	2087592	1334	+	.	ID="R2-HERO-1_DPLE";TEgroup="NC_045815.1%7CR2-HERO-1_DPLE%7C9";Tend="2512";Tstart="969";shortTE="F";uid="643e3bdb-a1e7-4b82-b569-d6d4890d7084"
NC_045815.1	RepeatMasker	LTR/Gypsy	3990820	3991030	642	+	.	ID="GYPSY-1_DPLE";Tend="3913";Tstart="3688";shortTE="F";uid="8a9a0651-87d8-48f7-8029-a8bf2059e77f"
NC_045815.1	RepeatMasker	LINE/Penelope	7276423	7276557	779	+	.	ID="PENELOPE-1_DPLE";Tend="169";Tstart="33";shortTE="F";uid="5b222158-cbd4-4ed3-a04d-c14918a8d723"
NC_045815.1	RepeatMasker	Unknown	3103174	3103327	875	+	.	ID="UNKNOWN-4_DPLE";Tend="173";Tstart="6";shortTE="F";uid="cd7016b4-ab1f-4090-a048-099ed8091cd8"
NC_045815.1	RepeatMasker	LINE/Penelope	7450719	7450835	502	+	.	ID="PENELOPE-1_DPLE";Tend="122";Tstart="1";shortTE="F";uid="ff233fcf-ca28-426e-813e-62bd70527b78"
NC_045815.1	RepeatMasker	DNA/TcMar-Mariner	9292819	9293670	1686	+	.	ID="mariner-98_hsal";Tend="991";Tstart="67";shortTE="F";uid="49034e3e-4530-4233-b982-252830b7e5e4"
NC_045815.1	RepeatMasker	Unknown	2986106	2986551	2146	+	.	ID="UNKNOWN-21_DPLE";Tend="895";Tstart="449";shortTE="F";uid="7b1996ff-f3e1-4f57-a29f-5df84496ed84"
NC_045815.1	RepeatMasker	LINE/Penelope	2380190	2380311	645	+	.	ID="PENELOPE-1_DPLE";Tend="136";Tstart="1";shortTE="F";uid="76693360-5359-4044-ba6e-7944d6ad0176"
NC_045815.1	RepeatMasker	LINE/Penelope	7615535	7615640	654	+	.	ID="PENELOPE-1_DPLE";Tend="146";Tstart="35";shortTE="F";uid="11e61e5b-01d8-4b47-b31f-8ec8807b955b"
NC_045815.1	RepeatMasker	LINE/L2	4326337	4327597	1318	+	.	ID="KIRI-20_HMM";TEgroup="NC_045815.1%7CKIRI-20_HMM%7C2";Tend="2703";Tstart="500";shortTE="F";uid="ceeb9bf8-d23c-47d2-8171-65420cde0f1f"
NC_045815.1	RepeatMasker	LINE/R2-Hero	1751069	1751281	1400	+	.	ID="R2-HERO-1_DPLE";Tend="2113";Tstart="1893";shortTE="F";uid="fca262f1-54e6-494a-80a0-2cf1eef14029"
NC_045815.1	RepeatMasker	LTR/Gypsy	1648581	1648760	598	+	.	ID="GYPSY-1_DPLE";Tend="3884";Tstart="3675";shortTE="F";uid="be216351-f32c-41f2-9f10-4ef61225ad31"
NC_045815.1	RepeatMasker	LINE/Penelope	8889979	8890113	612	+	.	ID="PENELOPE-1_DPLE";Tend="131";Tstart="1";shortTE="F";uid="952f33cf-5d26-42c8-99b5-cc25d79dadfd"
NC_045815.1	RepeatMasker	LINE/R2-Hero	4216290	4217882	10760	+	.	ID="R2-HERO-1_DPLE";Tend="2064";Tstart="447";shortTE="F";uid="b21f4e9f-5d14-43d7-90eb-80cbf0c51725"
NC_045815.1	RepeatMasker	LINE/I	2539258	2539851	601	+	.	ID="I-1_HMEL";Tend="1208";Tstart="615";shortTE="F";uid="fcfb8479-f805-42d5-9144-8ed298e55e12"
NC_045815.1	RepeatMasker	LINE/Penelope	6475857	6475980	744	+	.	ID="PENELOPE-1_DPLE";Tend="153";Tstart="33";shortTE="F";uid="0c8328c9-2af0-4eda-aef9-578d2a11daa0"
NC_045815.1	RepeatMasker	LINE/Penelope	6776317	6776474	612	+	.	ID="PENELOPE-1_DPLE";Tend="139";Tstart="2";shortTE="F";uid="7a3fcd37-9234-4dae-946c-d2a8ab9e5c51"
NC_045815.1	RepeatMasker	LINE/I	2540104	2541283	1089	+	.	ID="I-1_HMEL";Tend="2671";Tstart="1472";shortTE="F";uid="78a17045-78d4-4590-b5db-4edf19b736b6"
NC_045815.1	RepeatMasker	SINE	3235452	3235750	2296	+	.	ID="HASE2-1_DPLE";Tend="301";Tstart="1";shortTE="F";uid="c8ac53a1-9db1-41b6-b7c4-47b38ec7a107"
NC_045815.1	RepeatMasker	LINE/CR1	4352242	4352702	1120	+	.	ID="CR1-2_DPLE";Tend="1025";Tstart="530";shortTE="F";uid="f6817bef-23a3-4709-b801-bb4a0198fd41"
NC_045815.1	RepeatMasker	LINE/Penelope	4500	5693	10704	+	.	ID="PENELOPE-1_DPLE";Tend="1208";Tstart="16";shortTE="F";uid="a8771b0a-faea-4a4f-91b7-7cfa31b7b59c"
NC_045815.1	RepeatMasker	LINE/Penelope	4218032	4218154	615	+	.	ID="PENELOPE-1_DPLE";Tend="124";Tstart="1";shortTE="F";uid="c04485bc-c559-4b9a-9030-56f248ddf833"
NC_045815.1	RepeatMasker	LINE/R2-Hero	6220193	6220812	4838	+	.	ID="R2-HERO-1_DPLE";Tend="2511";Tstart="1888";shortTE="F";uid="4418fdca-f859-44cb-b528-c7c52fe3980e"
NC_045815.1	RepeatMasker	SINE	163928	164169	1265	+	.	ID="HASE2-1_DPLE";Tend="299";Tstart="4";shortTE="F";uid="b424a8d2-3dfe-489b-8eeb-a2175abc452e"
NC_045815.1	RepeatMasker	LTR/Gypsy	7677344	7677560	972	+	.	ID="GYPSY-1_DPLE";Tend="3878";Tstart="3682";shortTE="F";uid="c9ad0b8a-ee3a-47bc-b4a1-5fd175fdb4bb"
NC_045815.1	RepeatMasker	LINE/RTE-RTE	4375433	4375905	1055	+	.	ID="RTE-5_DPL";TEgroup="NC_045815.1%7CRTE-5_DPL%7C1";Tend="2911";Tstart="2652";shortTE="F";uid="515bac3a-a13c-4ada-ae97-73d09023128a"
NC_045815.1	RepeatMasker	DNA/TcMar-Tc1	4197713	4199313	12612	+	.	ID="TC1-4_DPLE";Tend="1613";Tstart="5";shortTE="F";uid="deb090cb-a68e-4217-9014-3930af921956"
NC_045815.1	RepeatMasker	RC/Helitron	7545310	7545985	5048	+	.	ID="HELITRON-2_DPLE";Tend="700";Tstart="13";shortTE="F";uid="ac4e1ded-fddc-47f7-a46c-eec6ceba2351"
NC_045815.1	RepeatMasker	LINE/Penelope	6990744	6990910	740	+	.	ID="PENELOPE-1_DPLE";TEgroup="NC_045815.1%7CPENELOPE-1_DPLE%7C39";Tend="109";Tstart="4";shortTE="F";uid="d11f6f87-c6ca-4cb8-b272-6c631a97581d"
NC_045815.1	RepeatMasker	LTR	156541	156671	679	+	.	ID="LTR-5_DPLE";Tend="2945";Tstart="2816";shortTE="F";uid="351cc667-4b94-4ddd-8bfa-06af65bc9b5f"
NC_045815.1	RepeatMasker	SINE	8150100	8150209	805	+	.	ID="HASE2-1_DPLE";Tend="301";Tstart="191";shortTE="F";uid="ca94b8b1-be70-4440-a572-e821ad98f2c0"
NC_045815.1	RepeatMasker	LINE/CR1	4358463	4358934	1103	+	.	ID="CR1-2_DPLE";Tend="1025";Tstart="528";shortTE="F";uid="3237c46b-27db-446a-9e07-10186655febb"
NC_045815.1	RepeatMasker	LTR/Gypsy	3163525	3163635	578	+	.	ID="GYPSY-1_DPLE";Tend="3806";Tstart="3681";shortTE="F";uid="e0555eeb-c868-4030-828a-f77db27f2484"
NC_045815.1	RepeatMasker	Unknown	5269831	5270265	3822	+	.	ID="UNKNOWN-8_DPLE";Tend="489";Tstart="55";shortTE="F";uid="c1ce8787-6280-4525-b0e4-32aa9686ca41"
NC_045815.1	RepeatMasker	LINE/Penelope	7475415	7475691	1091	+	.	ID="PENELOPE-1_DPLE";Tend="618";Tstart="355";shortTE="F";uid="cf21ca51-e4d7-482d-a00e-938fabbe6c19"
NC_045815.1	RepeatMasker	LTR/Gypsy	9408911	9409099	971	+	.	ID="GYPSY-1_DPLE";Tend="3885";Tstart="3685";shortTE="F";uid="8e06e7e4-783a-44e8-9973-cda7fd33e670"
NC_045815.1	RepeatMasker	Simple_repeat	6805340	6805466	463	+	.	ID="(TA)N";Tend="129";Tstart="2";shortTE="F";uid="06fc5059-dbf6-4d3f-96ca-6fe29df0f00b"
NC_045815.1	RepeatMasker	LINE/Penelope	4608758	4608941	471	+	.	ID="PENELOPE-1_DPLE";Tend="141";Tstart="2";shortTE="F";uid="b1a2255c-6966-4aa5-a51b-12b195712333"
NC_045815.1	RepeatMasker	LINE/Penelope	2174003	2174154	798	+	.	ID="PENELOPE-1_DPLE";Tend="149";Tstart="1";shortTE="F";uid="56e0f592-ede1-44ce-9d33-ca7918e5f43a"
NC_045815.1	RepeatMasker	RC/Helitron	4455058	4455209	525	+	.	ID="HELITRON-LIKE-4A_HMEL";Tend="158";Tstart="2";shortTE="F";uid="b7d8ad37-2755-4fa1-a89c-3a52bc995e0a"
NC_045815.1	RepeatMasker	LTR	1632851	1632998	428	+	.	ID="LTR-5_DPLE";TEgroup="NC_045815.1%7CLTR-5_DPLE%7C1";Tend="2943";Tstart="2844";shortTE="T";uid="62900e98-8ded-4c9b-bcd4-4dd545e5ed9d"
NC_045815.1	RepeatMasker	LINE/Penelope	282135	282305	1408	+	.	ID="PENELOPE-1_DPLE";Tend="1929";Tstart="1759";shortTE="F";uid="515bc4d5-1881-457c-af53-c458c7012ccd"
NC_045815.1	RepeatMasker	LTR/Gypsy	3644699	3644874	426	+	.	ID="GYPSY-1_DPLE";Tend="3881";Tstart="3681";shortTE="F";uid="3d105de0-ca73-4f82-96fe-414e2b4c975f"
NC_045815.1	RepeatMasker	SINE	8106704	8106965	1677	+	.	ID="HASE2-1_DPLE";Tend="296";Tstart="24";shortTE="F";uid="4487d73d-897e-4b1f-a382-4a77f25ad926"
NC_045815.1	RepeatMasker	LTR	3061518	3063217	14644	+	.	ID="LTR-1_DPLE";Tend="1704";Tstart="1";shortTE="F";uid="f4e7021c-c512-48d2-a2b6-eeb7cc8637ca"
NC_045815.1	RepeatMasker	LINE/R1	7517276	7517665	2125	+	.	ID="R1-1_DPLE";TEgroup="NC_045815.1%7CR1-1_DPLE%7C1";Tend="2726";Tstart="2091";shortTE="F";uid="d349b7ea-890d-4a8f-83c2-7aa01dbf3103"
NC_045815.1	RepeatMasker	LINE/Penelope	4179272	4179414	671	+	.	ID="PENELOPE-1_DPLE";Tend="146";Tstart="3";shortTE="F";uid="55728bcf-6ae3-40e5-997e-68b84f034523"
NC_045815.1	RepeatMasker	Unknown	4721193	4721470	855	+	.	ID="UNKNOWN-23_DPLE";Tend="545";Tstart="246";shortTE="F";uid="0e2ce7c7-68f6-4978-be2a-28d847bb70f1"
NC_045815.1	RepeatMasker	Unknown	5499444	5499564	476	+	.	ID="UNKNOWN-10_DPLE";Tend="810";Tstart="687";shortTE="F";uid="6b7cab72-7898-4974-9599-46f1c1fe7b95"
NC_045815.1	RepeatMasker	LINE/R2-Hero	326594	327389	4102	+	.	ID="R2-HERO-1_DPLE";TEgroup="NC_045815.1%7CR2-HERO-1_DPLE%7C5";Tend="2507";Tstart="1188";shortTE="F";uid="fac312ef-da09-4cd3-9f56-4ca60592dd77"
NC_045815.1	RepeatMasker	RC/Helitron	1680098	1680208	729	+	.	ID="HELITRON-7_DPLE";Tend="615";Tstart="491";shortTE="F";uid="9a587d3b-cbe4-447f-a780-391a304b1e32"
NC_045815.1	RepeatMasker	Unknown	9387041	9387179	502	+	.	ID="UNKNOWN-29_DPLE";Tend="1087";Tstart="946";shortTE="F";uid="536ac7d5-dd6b-4b20-ac49-b52861dc248d"
NC_045815.1	RepeatMasker	LINE/Penelope	3714962	3715199	1292	+	.	ID="PENELOPE-1_DPLE";TEgroup="NC_045815.1%7CPENELOPE-1_DPLE%7C22";Tend="148";Tstart="1";shortTE="F";uid="641a1b9e-17ea-4973-b3a2-8bd1208fe3bd"
NC_045815.1	RepeatMasker	LINE/CR1	769581	769834	906	+	.	ID="CR1-2_DPLE";Tend="1144";Tstart="890";shortTE="F";uid="23777c27-c59c-4574-b930-0c1f23ebd8f3"
NC_045815.1	RepeatMasker	LINE/Penelope	8169217	8169343	623	+	.	ID="PENELOPE-1_DPLE";Tend="153";Tstart="28";shortTE="F";uid="2603c40b-4d1b-4758-8c15-f1e340292443"
NC_045815.1	RepeatMasker	LINE/Penelope	6138853	6139010	1015	+	.	ID="PENELOPE-1_DPLE";Tend="185";Tstart="27";shortTE="F";uid="7ceb5d26-fd53-48fa-804c-b793c82a59bd"
NC_045815.1	RepeatMasker	LINE/RTE-RTE	8789775	8791047	944	+	.	ID="RTE-7_DPL";Tend="1057";Tstart="1";shortTE="F";uid="d5d46e97-0983-4331-b10f-0de9b537441a"
NC_045815.1	RepeatMasker	Unknown	5546524	5546668	410	+	.	ID="UNKNOWN-4_DPLE";TEgroup="NC_045815.1%7CUNKNOWN-4_DPLE%7C3";Tend="392";Tstart="2";shortTE="T";uid="c1e141e5-b473-45cd-a32f-2ce7e6105360"
NC_045815.1	RepeatMasker	LINE/Penelope	7642842	7643254	1489	+	.	ID="PENELOPE-1_DPLE";Tend="554";Tstart="96";shortTE="F";uid="0119176a-69cc-4a26-b1aa-8cfb54e47ffd"
NC_045815.1	RepeatMasker	LTR/Gypsy	9186263	9186421	742	+	.	ID="GYPSY-1_DPLE";Tend="3884";Tstart="3736";shortTE="F";uid="31740949-9f5a-4ff0-bd06-a7625f95558b"
NC_045815.1	RepeatMasker	RC/Helitron	2112825	2113024	1533	+	.	ID="HELITRON-7_DPLE";Tend="315";Tstart="116";shortTE="F";uid="419bc71e-9e89-4ccc-b93a-045bd7fbd335"
NC_045815.1	RepeatMasker	LINE/R1	175656	176025	1592	+	.	ID="R1-4_DPLE";Tend="883";Tstart="500";shortTE="F";uid="88a530ec-3389-4846-86dc-e91dbd78e7d9"
NC_045815.1	RepeatMasker	LTR/Gypsy	1428766	1428934	784	+	.	ID="GYPSY-1_DPLE";Tend="3874";Tstart="3687";shortTE="F";uid="2b297316-2a67-4942-8ea9-a4e2396b0980"
NC_045815.1	RepeatMasker	Unknown	4330928	4331212	1055	+	.	ID="REP-3_LMI";Tend="299";Tstart="2";shortTE="F";uid="198be8f4-8db5-4d40-8a3c-32bc00e44633"
NC_045815.1	RepeatMasker	LINE/R2-Hero	7670	8461	525	+	.	ID="R2-HERO-1_DPLE";TEgroup="NC_045815.1%7CR2-HERO-1_DPLE%7C1";Tend="1520";Tstart="138";shortTE="T";uid="c34b6d11-4714-4169-b0cc-8a92e72acfb5"
NC_045815.1	RepeatMasker	LINE/RTE-BovB	4364177	4364530	3118	+	.	ID="RTE-2_DPL";Tend="3242";Tstart="2889";shortTE="F";uid="b23914e2-afd7-402d-98c8-e5bcb3123712"
NC_045815.1	RepeatMasker	Unknown	1760583	1761146	2925	+	.	ID="UNKNOWN-20_DPLE";Tend="1331";Tstart="693";shortTE="F";uid="d952568f-acc7-4cfd-b32c-66b3b60c5693"
NC_045815.1	RepeatMasker	LINE/RTE-RTE	8856086	8857417	1785	+	.	ID="RTE-19_PPO";Tend="3258";Tstart="1955";shortTE="F";uid="6340cb37-7da2-4e7e-870f-df1cbf712384"
NC_045815.1	RepeatMasker	LINE/R2-Hero	2289632	2289755	827	+	.	ID="R2-HERO-1_DPLE";Tend="2512";Tstart="2386";shortTE="F";uid="4a50f415-7c23-46e4-8c0e-6ec9dcbb8803"
NC_045815.1	RepeatMasker	SINE	2620523	2620817	2375	+	.	ID="HASE2-1_DPLE";Tend="295";Tstart="1";shortTE="F";uid="1cfeb87e-711d-4168-bbf5-2643d397cc74"
NC_045815.1	RepeatMasker	LTR	2080508	2080641	613	+	.	ID="LTR-5_DPLE";Tend="2973";Tstart="2837";shortTE="F";uid="17b22e1f-7412-48f4-8692-305ac86109a2"
NC_045815.1	RepeatMasker	DNA/TcMar-Mariner	5842417	5842872	1737	+	.	ID="MARINER_HC";Tend="1252";Tstart="766";shortTE="F";uid="03a1a682-3db0-4dae-b6a1-11f329c528ed"
NC_045815.1	RepeatMasker	LINE/R2-Hero	8597425	8597937	3586	+	.	ID="R2-HERO-1_DPLE";Tend="2513";Tstart="1990";shortTE="F";uid="d101e2f5-ef8c-40c3-a2f2-0207faefb776"
NC_045815.1	RepeatMasker	LINE/RTE-RTE	2173296	2174001	1345	+	.	ID="RTE-6_HMM";Tend="3271";Tstart="2587";shortTE="F";uid="a2ac10d0-7310-4fff-bac0-2116c7979e7b"
NC_045815.1	RepeatMasker	LINE/RTE-BovB	4318565	4318684	606	+	.	ID="RTE-9_PPO";Tend="294";Tstart="177";shortTE="F";uid="a8211d2a-3672-4104-8891-41868a1b1875"
NC_045815.1	RepeatMasker	SINE	3693004	3693305	2362	+	.	ID="HASE2-1_DPLE";Tend="295";Tstart="2";shortTE="F";uid="cca09908-6f2b-4dd5-ac92-e0097b393207"
NC_045815.1	RepeatMasker	SINE	2728292	2728587	1667	+	.	ID="HASE2-1_DPLE";Tend="299";Tstart="1";shortTE="F";uid="d1267690-4b33-48ef-813a-41c277517fd9"
NC_045815.1	RepeatMasker	LINE/I-Jockey	5788829	5789177	1356	+	.	ID="I-JOCKEY-1_DPLE";Tend="374";Tstart="8";shortTE="F";uid="58d8f059-36cf-48a5-9cf6-75144027406c"
NC_045815.1	RepeatMasker	LINE/Penelope	2167521	2167641	580	+	.	ID="PENELOPE-1_DPLE";Tend="154";Tstart="35";shortTE="F";uid="873c4953-fbf0-49a1-9f5e-c9c9e94c4309"
NC_045815.1	RepeatMasker	Unknown	1745633	1745821	662	+	.	ID="UNKNOWN-18_DPLE";Tend="1286";Tstart="1106";shortTE="F";uid="234523f2-56ac-46fd-98fb-93bbaebe3d1d"
NC_045815.1	RepeatMasker	LINE/Penelope	117179	117291	479	+	.	ID="PENELOPE-1_DPLE";Tend="556";Tstart="443";shortTE="F";uid="96d0ed50-8b90-46d0-8fc3-41948a0cbf8a"
NC_045815.1	RepeatMasker	RC/Helitron	2971551	2972219	4850	+	.	ID="HELITRON-8_DPLE";Tend="728";Tstart="10";shortTE="F";uid="8dcfdefe-1051-48fb-9e60-56bf7b74b294"
NC_045815.1	RepeatMasker	LINE/Penelope	2306075	2306200	832	+	.	ID="PENELOPE-1_DPLE";Tend="147";Tstart="25";shortTE="F";uid="ee3831dc-6167-4bd3-950e-d8da051bbc02"
NC_045815.1	RepeatMasker	LINE/Penelope	8894850	8894999	823	+	.	ID="PENELOPE-1_DPLE";Tend="154";Tstart="1";shortTE="F";uid="73f581a4-2d8d-475b-84c7-7e6a9ef6609e"
NC_045815.1	RepeatMasker	LINE/Penelope	9266967	9267180	1578	+	.	ID="PENELOPE-1_DPLE";Tend="216";Tstart="4";shortTE="F";uid="9b53f348-1a89-469c-b11d-1fee6ace89bf"
NC_045815.1	RepeatMasker	LTR/Gypsy	3261323	3261428	724	+	.	ID="GYPSY-1_DPLE";Tend="3834";Tstart="3729";shortTE="F";uid="3ad440e4-7b5a-4774-9c5a-dda81080feae"
NC_045815.1	RepeatMasker	LINE/R1	9620028	9620363	542	+	.	ID="SARTPX1";Tend="1008";Tstart="449";shortTE="F";uid="ce0e84e5-2cdc-4495-b7fc-88683a5ac866"
NC_045815.1	RepeatMasker	Unknown	6087310	6087505	850	+	.	ID="UNKNOWN-4_DPLE";Tend="300";Tstart="99";shortTE="F";uid="fb4360e6-8f90-4457-bda6-573f1373ddb4"
NC_045815.1	RepeatMasker	LTR/Gypsy	7680703	7680904	961	+	.	ID="GYPSY-1_DPLE";Tend="3882";Tstart="3680";shortTE="F";uid="41a28687-efe3-462a-85e9-f199625a1878"
NC_045815.1	RepeatMasker	LTR	6023365	6023473	416	+	.	ID="LTR-5_DPLE";Tend="2952";Tstart="2843";shortTE="F";uid="4ca220dd-7104-4eb5-a8bd-b062d852e965"
NC_045815.1	RepeatMasker	LTR	3760863	3760964	614	+	.	ID="LTR-5_DPLE";Tend="2940";Tstart="2837";shortTE="F";uid="23198d33-81c7-4b06-9e02-127def9b5992"
NC_045815.1	RepeatMasker	LINE/L2	7794476	7794598	409	+	.	ID="KIRI-20_HMM";Tend="3111";Tstart="2979";shortTE="F";uid="c157e561-66b1-4198-8b48-f4dccb2b0c1f"
NC_045815.1	RepeatMasker	Unknown	7097853	7097986	427	+	.	ID="UNKNOWN-28_DPLE";Tend="4334";Tstart="4191";shortTE="F";uid="0fe1ca6d-732b-408c-a563-a2f8754a6178"
NC_045815.1	RepeatMasker	LINE/CR1-Zenon	8820531	8820643	475	+	.	ID="ZENON-2_HMEL";Tend="2862";Tstart="2750";shortTE="F";uid="bda226dc-3db9-4aa3-b943-ee535683c283"
NC_045815.1	RepeatMasker	LINE/Penelope	3411731	3411867	840	+	.	ID="PENELOPE-1_DPLE";Tend="138";Tstart="1";shortTE="F";uid="23e72283-3339-4c38-b4ed-a75a13dd2b04"
NC_045815.1	RepeatMasker	LINE/RTE-RTE	8836352	8836564	543	+	.	ID="RTE-12_HMEL";Tend="928";Tstart="716";shortTE="F";uid="347b7b45-9bbf-4812-8a9a-22d47a6eae9b"
NC_045815.1	RepeatMasker	LINE/R2-Hero	7559720	7560200	3416	+	.	ID="R2-HERO-1_DPLE";Tend="2488";Tstart="2006";shortTE="F";uid="6ff6c5cb-f2ac-4b95-8853-22778491f4a0"
NC_045815.1	RepeatMasker	LTR	3057635	3057973	2794	+	.	ID="LTR-1_DPLE";Tend="1698";Tstart="1361";shortTE="F";uid="33d85a65-7960-46e9-8646-e49fe3b93baf"
NC_045815.1	RepeatMasker	LINE/RTE-RTE	2180051	2180830	1363	+	.	ID="RTE-6_HMM";Tend="4064";Tstart="3268";shortTE="F";uid="973bea20-819f-4a17-83d8-6f779a44a7cb"
NC_045815.1	RepeatMasker	SINE	1570326	1570625	2500	+	.	ID="HASE2-1_DPLE";Tend="301";Tstart="1";shortTE="F";uid="ff895f7d-2bf3-4bfd-8ad6-865319ef7a9f"
NC_045815.1	RepeatMasker	LINE/R2-Hero	8747199	8748803	3653	+	.	ID="R2-HERO-1_DPLE";TEgroup="NC_045815.1%7CR2-HERO-1_DPLE%7C23";Tend="2351";Tstart="592";shortTE="F";uid="ad1da5e6-84af-44e1-8263-e96855e0bfdf"
NC_045815.1	RepeatMasker	LINE/RTE-RTE	3268981	3269554	904	+	.	ID="RTE-10_HMEL";Tend="1200";Tstart="572";shortTE="F";uid="1d63acfa-765b-4a9d-8585-279250bcbdff"
NC_045815.1	RepeatMasker	LTR/Gypsy	1650586	1650760	639	+	.	ID="GYPSY-1_DPLE";Tend="3884";Tstart="3680";shortTE="F";uid="6d9f0340-c508-4589-8e45-8f657beab50d"
NC_045815.1	RepeatMasker	LTR/Gypsy	1336930	1337090	627	+	.	ID="GYPSY-1_DPLE";Tend="3884";Tstart="3688";shortTE="F";uid="2e872ccb-7580-4b0f-b429-f9ecb3555488"
NC_045815.1	RepeatMasker	LTR	256972	257309	2809	+	.	ID="LTR-1_DPLE";Tend="1698";Tstart="1361";shortTE="F";uid="33bee1ce-5aa6-46d2-ba09-c4ba65f1e429"
NC_045815.1	RepeatMasker	SINE	5847986	5848261	1577	+	.	ID="HASE2-1_DPLE";Tend="301";Tstart="1";shortTE="F";uid="04c3dc48-54c5-4e8b-b51f-4646913f8e54"
NC_045815.1	RepeatMasker	RC/Helitron	9480609	9480778	1325	+	.	ID="HELITRON-7_DPLE";Tend="170";Tstart="1";shortTE="F";uid="a1baceef-f74f-4f22-9e77-102efbd0eb6b"
NC_045815.1	RepeatMasker	Unknown	1732261	1732702	3671	+	.	ID="UNKNOWN-8_DPLE";Tend="498";Tstart="56";shortTE="F";uid="73a82f1f-d22d-4a93-bdf9-ce6d5fef7259"
NC_045815.1	RepeatMasker	LINE/RTE-BovB	4324867	4324986	606	+	.	ID="RTE-9_PPO";Tend="294";Tstart="177";shortTE="F";uid="35edf39c-22bf-4ff1-a316-521f85092d4b"
NC_045815.1	RepeatMasker	SINE	7031235	7031524	1813	+	.	ID="HASE2-1_DPLE";Tend="296";Tstart="1";shortTE="F";uid="6ca8f142-1efe-4826-8d49-ed3d1b3a1c9c"
NC_045815.1	RepeatMasker	LINE/Penelope	2783837	2783976	953	+	.	ID="PENELOPE-1_DPLE";Tend="135";Tstart="1";shortTE="F";uid="4c7c41c9-8f97-4e33-a281-93519eeca4fd"
NC_045815.1	RepeatMasker	LINE/Penelope	3100569	3100882	446	+	.	ID="PENELOPE-1_DPLE";TEgroup="NC_045815.1%7CPENELOPE-1_DPLE%7C17";Tend="1712";Tstart="37";shortTE="F";uid="5e00650c-7bbf-4953-825b-3747ded52fbb"
NC_045815.1	RepeatMasker	LINE/Penelope	3982847	3982959	535	+	.	ID="PENELOPE-1_DPLE";Tend="150";Tstart="38";shortTE="F";uid="fdd6593d-febe-4722-919e-9e9b4f4650a8"
NC_045815.1	RepeatMasker	LTR	2184062	2184186	474	+	.	ID="LTR-5_DPLE";Tend="2941";Tstart="2788";shortTE="F";uid="51a38208-00e7-406c-a450-b61d1ae92337"
NC_045815.1	RepeatMasker	LTR/Gypsy	8888094	8888290	993	+	.	ID="GYPSY-1_DPLE";Tend="3884";Tstart="3687";shortTE="F";uid="b9e8229f-a5b8-46ff-a5ed-5761459693fb"
NC_045815.1	RepeatMasker	LINE/R2-Hero	1965155	1965408	1364	+	.	ID="R2-HERO-1_DPLE";Tend="2513";Tstart="2267";shortTE="F";uid="86840c5f-dbe1-4f17-8a14-e2221ab364a9"
NC_045815.1	RepeatMasker	LINE/Penelope	2020091	2020221	473	+	.	ID="PENELOPE-1_DPLE";Tend="144";Tstart="4";shortTE="F";uid="f83c3643-2563-47a5-ab13-0d4eb543e1f2"
NC_045815.1	RepeatMasker	Unknown	3679347	3679679	1265	+	.	ID="UNKNOWN-34_DPLE";Tend="350";Tstart="1";shortTE="F";uid="17965023-ec0e-478e-873e-dcc493a170c5"
NC_045815.1	RepeatMasker	SINE	7037074	7037363	1791	+	.	ID="HASE2-1_DPLE";Tend="296";Tstart="1";shortTE="F";uid="d66daaf0-a536-4ef9-8f9d-dce8bb35fe9f"
NC_045815.1	RepeatMasker	LTR	2288710	2288874	703	+	.	ID="LTR-5_DPLE";Tend="2945";Tstart="2788";shortTE="F";uid="d2ecf99b-0d7e-4dbe-8865-75bc8db6bbad"
NC_045815.1	RepeatMasker	LTR/Gypsy	2987077	2988549	1827	+	.	ID="GYPSY-38_DAN-I";Tend="2330";Tstart="878";shortTE="F";uid="f7f55606-1920-4d2a-91ac-c09d608c60e2"
NC_045815.1	RepeatMasker	LINE/R2-Hero	4220263	4220434	1430	+	.	ID="R2-HERO-1_DPLE";Tend="2363";Tstart="2192";shortTE="F";uid="07ac63b4-ac2b-4210-8e2a-2ea9f33d2858"
NC_045815.1	RepeatMasker	LINE/R2-Hero	401150	401441	1760	+	.	ID="R2-HERO-1_DPLE";Tend="2513";Tstart="2213";shortTE="F";uid="18c6047a-2cea-4a93-9423-7fda76f2cf28"
NC_045815.1	RepeatMasker	LTR/Gypsy	1716832	1717013	503	+	.	ID="GYPSY-1_DPLE";Tend="3886";Tstart="3688";shortTE="F";uid="3f670d82-829b-4a93-b6ed-22149606ccc4"
NC_045815.1	RepeatMasker	Unknown	139990	140287	1244	+	.	ID="UNKNOWN-14_DPLE";Tend="2292";Tstart="2020";shortTE="F";uid="4ba2e8fc-7b08-4413-9851-441f7dacf1d9"
NC_045815.1	RepeatMasker	RC/Helitron	3802958	3803402	1158	+	.	ID="HELITRON-7_DPLE";TEgroup="NC_045815.1%7CHELITRON-7_DPLE%7C3";Tend="613";Tstart="1";shortTE="F";uid="15f44716-ac52-4969-8b19-09e349c17e19"
NC_045815.1	RepeatMasker	Unknown	2989657	2989793	1219	+	.	ID="UNKNOWN-21_DPLE";Tend="414";Tstart="278";shortTE="F";uid="f3b2fbbe-9441-4153-b48b-332026f85657"
NC_045815.1	RepeatMasker	LINE/RTE-RTE	1524113	1525074	7327	+	.	ID="RTE-7_DPL";Tend="1333";Tstart="377";shortTE="F";uid="d128fd13-e091-46ce-bcfe-c7929d1750fc"
NC_045815.1	RepeatMasker	LTR/Gypsy	7532434	7533065	1521	+	.	ID="LYDIA_I";Tend="4920";Tstart="4289";shortTE="F";uid="4c7a36cd-1104-47ba-97f6-100bd759cdae"
NC_045815.1	RepeatMasker	LINE/CR1-Zenon	98822	99381	525	+	.	ID="ZENON-3_HMEL";Tend="853";Tstart="303";shortTE="F";uid="b804a40b-950d-47a7-b2a9-f6f304b3dd7d"
NC_045815.1	RepeatMasker	LINE/Penelope	8905001	8905117	413	+	.	ID="PENELOPE-1_DPLE";Tend="135";Tstart="1";shortTE="F";uid="fd5fca86-5b38-44e7-9c1a-07c8b2247223"
NC_045815.1	RepeatMasker	DNA/TcMar-Mariner	8847704	8847855	502	+	.	ID="MARINER-30_AEC";Tend="411";Tstart="255";shortTE="F";uid="a5f22efa-79a9-4756-abd1-5ea388c880dc"
NC_045815.1	RepeatMasker	Unknown	8957975	8958218	848	+	.	ID="UNKNOWN-23_DPLE";Tend="553";Tstart="305";shortTE="F";uid="d5c8f720-47ce-4df6-a811-d86cf5e6dd69"
NC_045815.1	RepeatMasker	Unknown	41285	41458	538	+	.	ID="UNKNOWN-18_DPLE";Tend="1284";Tstart="1106";shortTE="F";uid="ecac58ab-f973-47f2-ae29-0a356461bff2"
NC_045815.1	RepeatMasker	LINE/Penelope	8654641	8654764	524	+	.	ID="PENELOPE-1_DPLE";Tend="124";Tstart="2";shortTE="F";uid="add060c8-7fd8-493d-b87e-00ff6ed6bb5e"
NC_045815.1	RepeatMasker	LINE/R2-Hero	7086132	7086562	2302	+	.	ID="R2-HERO-1_DPLE";Tend="2508";Tstart="2011";shortTE="F";uid="fab25684-bc77-4b70-a931-75c17ff2c57e"
NC_045815.1	RepeatMasker	LINE/Penelope	7075612	7075861	507	+	.	ID="PENELOPE-1_DPLE";TEgroup="NC_045815.1%7CPENELOPE-1_DPLE%7C40";Tend="141";Tstart="1";shortTE="F";uid="22ea7a01-a03e-4fa7-aefa-c9c6ecfd182b"
NC_045815.1	RepeatMasker	LINE/R2-Hero	3119106	3119994	3207	+	.	ID="R2-HERO-1_DPLE";TEgroup="NC_045815.1%7CR2-HERO-1_DPLE%7C11";Tend="2513";Tstart="1479";shortTE="F";uid="18446b59-6096-4eb2-907d-567aff7f62f7"
NC_045815.1	RepeatMasker	SINE	8852172	8852472	2504	+	.	ID="HASE2-1_DPLE";Tend="301";Tstart="1";shortTE="F";uid="a8036d0e-168a-465e-993f-a6d5794a7725"
NC_045815.1	RepeatMasker	LTR/Gypsy	4638043	4638224	761	+	.	ID="GYPSY-1_DPLE";Tend="3885";Tstart="3690";shortTE="F";uid="751f1f6b-af49-4acf-ad6b-2c96b83eef09"
NC_045815.1	RepeatMasker	LINE/L2	8766109	8766701	3538	+	.	ID="L2-1_DPLE";TEgroup="NC_045815.1%7CL2-1_DPLE%7C1";Tend="1234";Tstart="95";shortTE="F";uid="213abc92-d5d0-48d3-8b2b-881e1384e0a9"
NC_045815.1	RepeatMasker	LINE/Penelope	298967	299118	540	+	.	ID="PENELOPE-1_DPLE";Tend="574";Tstart="421";shortTE="F";uid="f7788854-fc0b-481c-88cc-689799dcbde6"
NC_045815.1	RepeatMasker	LINE/R2-Hero	6938521	6939840	2636	+	.	ID="R2-HERO-1_DPLE";TEgroup="NC_045815.1%7CR2-HERO-1_DPLE%7C20";Tend="1669";Tstart="3";shortTE="F";uid="e9c4c4bc-c58d-422d-9b47-563bf6503946"
NC_045815.1	RepeatMasker	LINE/R2-Hero	2294205	2294328	827	+	.	ID="R2-HERO-1_DPLE";Tend="2512";Tstart="2386";shortTE="F";uid="47d6ffb3-7fc7-4704-8728-39d9732662a2"
NC_045815.1	RepeatMasker	LINE/R2-Hero	1976638	1976742	734	+	.	ID="R2-HERO-1_DPLE";Tend="2510";Tstart="2400";shortTE="F";uid="96c3ecaf-5657-4876-84b3-8cc3d499f4dc"
NC_045815.1	RepeatMasker	LTR/Gypsy	3722722	3722957	953	+	.	ID="GYPSY-1_DPLE";Tend="3885";Tstart="3638";shortTE="F";uid="96ec4b93-2ccc-42a2-aa73-d2a19b262758"
NC_045815.1	RepeatMasker	Unknown	15769	15889	457	+	.	ID="UNKNOWN-10_DPLE";Tend="810";Tstart="687";shortTE="F";uid="c93a75cc-d0c8-456e-8af3-d0692da30fc7"
NC_045815.1	RepeatMasker	LINE/R2-Hero	1398510	1399063	3184	+	.	ID="R2-HERO-1_DPLE";Tend="2513";Tstart="1949";shortTE="F";uid="fd033043-b89b-45c7-9e87-21e79d6cc778"
NC_045815.1	RepeatMasker	LINE/Penelope	6774223	6774762	1162	+	.	ID="PENELOPE-1_DPLE";TEgroup="NC_045815.1%7CPENELOPE-1_DPLE%7C36";Tend="681";Tstart="1";shortTE="F";uid="ac7dd362-3582-4c2d-aae8-59b4daed72e5"
NC_045815.1	RepeatMasker	LTR/Gypsy	3820143	3820344	896	+	.	ID="GYPSY-1_DPLE";Tend="3884";Tstart="3682";shortTE="F";uid="91ccde5b-76c2-4b0e-8756-b8a5787a711d"
NC_045815.1	RepeatMasker	LINE/Penelope	6599320	6599674	817	+	.	ID="PENELOPE-1_DPLE";TEgroup="NC_045815.1%7CPENELOPE-1_DPLE%7C35";Tend="177";Tstart="1";shortTE="F";uid="13bb8392-dc05-43dd-8dbb-dffb10780774"
NC_045815.1	RepeatMasker	Unknown	1893632	1893855	560	+	.	ID="UNKNOWN-18_DPLE";TEgroup="NC_045815.1%7CUNKNOWN-18_DPLE%7C1";Tend="1284";Tstart="1098";shortTE="F";uid="851ee0d3-1167-4580-888e-e1f89ed4b01e"
NC_045815.1	RepeatMasker	Unknown	2106008	2106258	1656	+	.	ID="UNKNOWN-34_DPLE";Tend="350";Tstart="98";shortTE="F";uid="8f84f279-db7e-4540-be57-966c1fd85f83"
NC_045815.1	RepeatMasker	LINE/Penelope	6796588	6796727	1160	+	.	ID="PENELOPE-1_DPLE";Tend="141";Tstart="1";shortTE="F";uid="7241b81f-d808-4c5f-82ff-6ac07fbaf852"
NC_045815.1	RepeatMasker	Unknown	3235938	3236320	3116	+	.	ID="UNKNOWN-4_DPLE";Tend="392";Tstart="2";shortTE="F";uid="e379b5e4-4775-4d97-9d45-1ac7f1c78e7c"
NC_045815.1	RepeatMasker	LINE/Penelope	8323035	8323137	545	+	.	ID="PENELOPE-1_DPLE";Tend="213";Tstart="108";shortTE="F";uid="9ef4233c-d171-4f8f-9072-e7b790d1d371"
NC_045815.1	RepeatMasker	LINE/Penelope	2687452	2687581	827	+	.	ID="PENELOPE-1_DPLE";Tend="160";Tstart="33";shortTE="F";uid="8ea5ef1b-b901-4e1f-92cb-022e8964fad6"
NC_045815.1	RepeatMasker	LINE/R2-Hero	1595640	1595926	1593	+	.	ID="R2-HERO-1_DPLE";Tend="2512";Tstart="2177";shortTE="F";uid="c0484512-05f7-44cc-b1ca-14728879d3ba"
NC_045815.1	RepeatMasker	Unknown	7541163	7541526	1765	+	.	ID="UNKNOWN-10_DPLE";TEgroup="NC_045815.1%7CUNKNOWN-10_DPLE%7C2";Tend="979";Tstart="12";shortTE="F";uid="7b8ebc26-2fde-45cc-bff8-0a5950958813"
NC_045815.1	RepeatMasker	Unknown	1511353	1511713	2090	+	.	ID="UNKNOWN-4_DPLE";Tend="392";Tstart="2";shortTE="F";uid="3e9f9e3b-8def-4bc8-897c-0487b3e7f905"
NC_045815.1	RepeatMasker	Unknown	3129102	3129490	2395	+	.	ID="UNKNOWN-4_DPLE";Tend="392";Tstart="1";shortTE="F";uid="29256d94-892e-4e1c-a6e6-3e23b2db272d"
NC_045815.1	RepeatMasker	LINE/R2-Hero	1839105	1839243	874	+	.	ID="R2-HERO-1_DPLE";Tend="2145";Tstart="2011";shortTE="F";uid="151faf84-f84f-4f6a-9f2e-fdeea839a8a8"
NC_045815.1	RepeatMasker	LTR/Gypsy	2252156	2252355	841	+	.	ID="GYPSY-1_DPLE";Tend="3882";Tstart="3681";shortTE="F";uid="baa5b3b0-2955-4d96-88c8-d769619c3519"
NC_045815.1	RepeatMasker	LINE/Penelope	7513638	7513785	875	+	.	ID="PENELOPE-1_DPLE";Tend="148";Tstart="1";shortTE="F";uid="fce3ed7a-e1ca-4806-89ce-4052f1a84caf"
NC_045815.1	RepeatMasker	LINE/RTE-RTE	265404	265732	491	+	.	ID="RTE-3_DPL";Tend="1901";Tstart="1589";shortTE="F";uid="59833a70-007f-4a10-8f23-058b68060ae6"
NC_045815.1	RepeatMasker	LINE/RTE-BovB	16879	17000	609	+	.	ID="RTE-9_PPO";Tend="294";Tstart="177";shortTE="F";uid="92416351-0f9a-4818-857f-e1e65a49251b"
NC_045815.1	RepeatMasker	LINE/Penelope	4179922	4180221	573	+	.	ID="PENELOPE-1_DPLE";Tend="375";Tstart="68";shortTE="F";uid="dd83d443-935f-412d-9a7e-d30ac47191b1"
NC_045815.1	RepeatMasker	RC/Helitron	4883200	4883342	537	+	.	ID="HELITRON-6_DPLE";Tend="389";Tstart="234";shortTE="F";uid="f812c9b7-2ce7-417f-9f0f-23ac7b1c82e3"
NC_045815.1	RepeatMasker	RC/Helitron	6918861	6919051	597	+	.	ID="HELITRON-6_DPLE";Tend="339";Tstart="112";shortTE="F";uid="ac24d7cf-d2a3-4bdc-967a-073390c3e720"
NC_045815.1	RepeatMasker	LTR/Gypsy	264501	264666	436	+	.	ID="GYPSY-1_DPLE";Tend="3888";Tstart="3694";shortTE="F";uid="98ceb985-7273-40b0-aab6-40252a7465c4"
NC_045815.1	RepeatMasker	LINE/R2-Hero	6531078	6531186	598	+	.	ID="R2-HERO-1_DPLE";Tend="2512";Tstart="2408";shortTE="F";uid="a7c997c5-35f2-44d2-a46b-e3ad049fb314"
NC_045815.1	RepeatMasker	SINE	1807372	1807672	2294	+	.	ID="HASE2-1_DPLE";Tend="301";Tstart="1";shortTE="F";uid="8a500456-8f34-484f-8e73-2090ef1794db"
NC_045815.1	RepeatMasker	Unknown	6264964	6265251	2193	+	.	ID="UNKNOWN-16_DPLE";Tend="294";Tstart="1";shortTE="F";uid="27fb82dd-9325-4838-b281-cfb1ea56586e"
NC_045815.1	RepeatMasker	Unknown	5938406	5939601	7227	+	.	ID="UNKNOWN-3_DPLE";Tend="1815";Tstart="598";shortTE="F";uid="9e655a3a-1979-4a30-86c9-8c6a592eef8b"
NC_045815.1	RepeatMasker	LINE/RTE-BovB	7663777	7663896	670	+	.	ID="RTE-9_PPO";Tend="295";Tstart="177";shortTE="F";uid="a6ba198c-2fdc-45cd-accf-cfa8f1f85584"
NC_045815.1	RepeatMasker	Unknown	168740	169191	3359	+	.	ID="UNKNOWN-1_DPLE";Tend="452";Tstart="1";shortTE="F";uid="50502dcb-b959-4a1d-a023-6c54eaad9a25"
NC_045815.1	RepeatMasker	LINE/R2-Hero	8715569	8715881	2042	+	.	ID="R2-HERO-1_DPLE";Tend="2513";Tstart="2218";shortTE="F";uid="1a20512d-f441-4ab8-a384-447edc403672"
NC_045815.1	RepeatMasker	LINE/Penelope	3776127	3776368	741	+	.	ID="PENELOPE-1_DPLE";TEgroup="NC_045815.1%7CPENELOPE-1_DPLE%7C23";Tend="162";Tstart="1";shortTE="F";uid="19335a22-517f-4a23-88ac-a5a84f807cb4"
NC_045815.1	RepeatMasker	LINE/Penelope	2085985	2087053	6209	+	.	ID="PENELOPE-2_DPLE";TEgroup="NC_045815.1%7CPENELOPE-2_DPLE%7C2";Tend="1360";Tstart="2";shortTE="F";uid="f78c3efd-0e4a-459f-b071-65d87947aaed"
NC_045815.1	RepeatMasker	DNA/TcMar-Tc1	4214482	4215824	5850	+	.	ID="TC1-4_DPLE";TEgroup="NC_045815.1%7CTC1-4_DPLE%7C2";Tend="1613";Tstart="5";shortTE="F";uid="0e8ec4ab-6908-47b9-aebf-19226b98b5de"
NC_045815.1	RepeatMasker	LINE/Penelope	2882921	2883023	463	+	.	ID="PENELOPE-1_DPLE";Tend="134";Tstart="3";shortTE="F";uid="81d268aa-290b-4f71-9ac7-b883f971420f"
NC_045815.1	RepeatMasker	LTR	3276133	3276233	783	+	.	ID="LTR-5_DPLE";Tend="2940";Tstart="2837";shortTE="F";uid="97e6d0d6-9c2f-41f4-a658-360f60ecd209"
NC_045815.1	RepeatMasker	LINE/Penelope	2358424	2358623	638	+	.	ID="PENELOPE-1_DPLE";TEgroup="NC_045815.1%7CPENELOPE-1_DPLE%7C13";Tend="151";Tstart="1";shortTE="F";uid="71eec8bd-f7d4-4710-a26b-8d6417e0e3d8"
NC_045815.1	RepeatMasker	LTR/Gypsy	1534103	1534311	909	+	.	ID="GYPSY-1_DPLE";Tend="3876";Tstart="3667";shortTE="F";uid="ec8abae3-d41d-4545-8873-95b0e9b5c70e"
NC_045815.1	RepeatMasker	LINE/Penelope	8854346	8855783	6707	+	.	ID="PENELOPE-1_DPLE";TEgroup="NC_045815.1%7CPENELOPE-1_DPLE%7C53";Tend="1666";Tstart="1";shortTE="F";uid="72153359-da92-4d50-b6b4-f6dc3bba841f"
NC_045815.1	RepeatMasker	Unknown	913152	913328	530	+	.	ID="UNKNOWN-28_DPLE";Tend="4350";Tstart="4166";shortTE="F";uid="5d651b76-f61b-413c-947c-c19158cec26c"
NC_045815.1	RepeatMasker	RC/Helitron	3257552	3258145	2636	+	.	ID="HELITRON-4_DPLE";Tend="1149";Tstart="583";shortTE="F";uid="e43ec4d2-3995-4666-a7d4-d4593ed5fe48"
NC_045815.1	RepeatMasker	LINE/Penelope	5402146	5402299	844	+	.	ID="PENELOPE-1_DPLE";Tend="156";Tstart="1";shortTE="F";uid="1b8a8713-98e5-4532-96b2-0e2460c6eb9a"
NC_045815.1	RepeatMasker	LINE/Penelope	102478	103298	7402	+	.	ID="PENELOPE-1_DPLE";Tend="856";Tstart="36";shortTE="F";uid="d58e41a7-2ad7-4fd4-b2ab-ecfefc2c912d"
NC_045815.1	RepeatMasker	SINE	2022819	2022955	872	+	.	ID="HASE2-1_DPLE";Tend="297";Tstart="161";shortTE="F";uid="bd415398-af47-4fb5-9c6f-fb97d4eb9dfb"
NC_045815.1	RepeatMasker	RC/Helitron	1488462	1489107	4533	+	.	ID="HELITRON-3_DPLE";Tend="670";Tstart="1";shortTE="F";uid="4f418cac-8c1e-4d1c-8c72-1f7b62a29a7f"
NC_045815.1	RepeatMasker	LINE/R2-Hero	3412814	3412947	901	+	.	ID="R2-HERO-1_DPLE";Tend="2452";Tstart="2320";shortTE="F";uid="84805977-ba71-4409-a6c8-c22810bdb738"
NC_045815.1	RepeatMasker	Unknown	3102234	3102612	2956	+	.	ID="UNKNOWN-4_DPLE";Tend="391";Tstart="6";shortTE="F";uid="45981234-fefc-441f-b954-aafe45aa49a7"
NC_045815.1	RepeatMasker	RC/Helitron	2044148	2044408	994	+	.	ID="HELITRON-7_DPLE";Tend="436";Tstart="179";shortTE="F";uid="781906a2-7064-414e-8d84-3d6e42a65b17"
NC_045815.1	RepeatMasker	LINE/Penelope	4247281	4247528	918	+	.	ID="PENELOPE-1_DPLE";Tend="295";Tstart="35";shortTE="F";uid="8a9abb56-5a37-4eae-b79b-da7a67a59a8d"
NC_045815.1	RepeatMasker	Unknown	1668405	1668520	917	+	.	ID="UNKNOWN-4_DPLE";Tend="391";Tstart="275";shortTE="F";uid="1bb3eb18-63e7-4b06-a73c-3c2d8c4ac24f"
NC_045815.1	RepeatMasker	Unknown	4309339	4309575	985	+	.	ID="UNKNOWN-23_DPLE";Tend="488";Tstart="266";shortTE="F";uid="368eaf5d-d876-462a-8a5e-5f7311de00d8"
NC_045815.1	RepeatMasker	LINE/CR1-Zenon	3219311	3219448	403	+	.	ID="ZENON-1_PPO";Tend="544";Tstart="408";shortTE="F";uid="410d681d-6323-4381-aff2-2f2ae41e901a"
NC_045815.1	RepeatMasker	RC/Helitron	375261	376265	7562	+	.	ID="HELITRON-1_DPLE";Tend="1003";Tstart="1";shortTE="F";uid="dc582a75-b5e5-4fd5-8b10-f5cf552aca9d"
NC_045815.1	RepeatMasker	LINE/Penelope	6855473	6855573	507	+	.	ID="PENELOPE-1_DPLE";Tend="152";Tstart="53";shortTE="F";uid="fd6eca16-1f11-4e91-8007-32409a82733d"
NC_045815.1	RepeatMasker	LINE/R2-Hero	6093852	6094163	1588	+	.	ID="R2-HERO-1_DPLE";Tend="2513";Tstart="2200";shortTE="F";uid="088fe753-0e95-410b-8365-a3a170bcba40"
NC_045815.1	RepeatMasker	LINE/Penelope	3222595	3223095	2334	+	.	ID="PENELOPE-2_DPLE";Tend="954";Tstart="400";shortTE="F";uid="ceadcc37-ac4a-458b-b76f-803e0539fde0"
NC_045815.1	RepeatMasker	LINE/I-Jockey	4195361	4195503	748	+	.	ID="I-JOCKEY-1_DPLE";Tend="170";Tstart="21";shortTE="F";uid="ef4cd743-3e2c-4b6a-98b0-f873a5046eef"
NC_045815.1	RepeatMasker	LINE/Penelope	997888	998010	645	+	.	ID="PENELOPE-1_DPLE";Tend="148";Tstart="27";shortTE="F";uid="dfdcb0dc-6a24-4622-ac3b-2cc86cbaf7b5"
NC_045815.1	RepeatMasker	SINE	2681261	2681553	2439	+	.	ID="HASE2-1_DPLE";Tend="293";Tstart="1";shortTE="F";uid="3a12dbf0-a1f4-4b16-8885-92809cb1995b"
NC_045815.1	RepeatMasker	LINE/Penelope	8204447	8204580	469	+	.	ID="PENELOPE-1_DPLE";Tend="160";Tstart="22";shortTE="F";uid="ee02e9c2-85b5-452a-a857-3e684080c5fe"
NC_045815.1	RepeatMasker	LTR	1721608	1721736	822	+	.	ID="LTR-5_DPLE";Tend="2964";Tstart="2837";shortTE="F";uid="6df7827e-e210-41be-96c1-c8ef97d4ee38"
NC_045815.1	RepeatMasker	LINE/Penelope	2364720	2364919	638	+	.	ID="PENELOPE-1_DPLE";TEgroup="NC_045815.1%7CPENELOPE-1_DPLE%7C15";Tend="151";Tstart="1";shortTE="F";uid="67a78f6c-bfc8-4e86-845b-378b7338d081"
NC_045815.1	RepeatMasker	LINE/L2	3940114	3940265	1043	+	.	ID="L2-2_DPLE";Tend="2684";Tstart="2528";shortTE="F";uid="29a6c638-f2e8-44bd-9d64-1eb3eb7d52ca"
NC_045815.1	RepeatMasker	DNA/hAT-Ac	16062	16545	1005	+	.	ID="NMAR-2_HMEL";Tend="475";Tstart="31";shortTE="F";uid="f8fccbb6-b21e-4b98-8a9f-26cf7ad4942b"
NC_045815.1	RepeatMasker	RC/Helitron	7832126	7832270	558	+	.	ID="HELITRON-6_DPLE";Tend="387";Tstart="234";shortTE="F";uid="b1a3d61f-e099-439f-ad14-a431b2f5584d"
NC_045815.1	RepeatMasker	Unknown	7528701	7529075	3070	+	.	ID="UNKNOWN-4_DPLE";Tend="391";Tstart="4";shortTE="F";uid="918a59d5-398b-4a3c-98a2-8d925be7d4c0"
NC_045815.1	RepeatMasker	DNA/hAT-Charlie	2445623	2445735	452	+	.	ID="HAT-N20_RPR";Tend="115";Tstart="1";shortTE="F";uid="5586635e-367e-4ce7-b59d-9b2079481c84"
NC_045815.1	RepeatMasker	LTR/Gypsy	3725882	3726121	993	+	.	ID="GYPSY-1_DPLE";Tend="3885";Tstart="3634";shortTE="F";uid="3a8c53ab-270a-4c1a-af8e-e5deffa52239"
NC_045815.1	RepeatMasker	LINE/RTE-BovB	8748787	8748901	864	+	.	ID="RTE-2_DPL";Tend="3242";Tstart="3123";shortTE="F";uid="76b5d079-6791-4d99-b189-dfeb88293a37"
NC_045815.1	RepeatMasker	LTR	3276609	3276709	783	+	.	ID="LTR-5_DPLE";Tend="2940";Tstart="2837";shortTE="F";uid="5abefbb6-be58-4706-b78f-8d46731010ce"
NC_045815.1	RepeatMasker	DNA/TcMar-Tc1	7502100	7502939	7602	+	.	ID="TC1-1_DPLE";Tend="849";Tstart="8";shortTE="F";uid="e5c007c4-7523-4d15-88b0-f61524a3d2ec"
NC_045815.1	RepeatMasker	Unknown	7831143	7831503	1672	+	.	ID="UNKNOWN-41_DPLE";Tend="354";Tstart="3";shortTE="F";uid="2e0ae448-9d63-4845-b0cf-82aa914890ac"
NC_045815.1	RepeatMasker	LINE/Penelope	6380388	6380517	685	+	.	ID="PENELOPE-1_DPLE";Tend="149";Tstart="23";shortTE="F";uid="dc753256-5f64-45f8-a302-30d02dd18d72"
NC_045815.1	RepeatMasker	LINE/Penelope	2809972	2810131	1028	+	.	ID="PENELOPE-1_DPLE";Tend="157";Tstart="2";shortTE="F";uid="3b9b4599-7fc0-4ff8-82e5-c6b3c0688556"
NC_045815.1	RepeatMasker	DNA/TcMar-Mariner	3815607	3816461	5563	+	.	ID="MARINER-N13_RPR";Tend="856";Tstart="4";shortTE="F";uid="ceab32c6-1d9f-4d95-a35d-ae8e3fad7960"
NC_045815.1	RepeatMasker	LINE/Penelope	2330431	2330580	952	+	.	ID="PENELOPE-1_DPLE";Tend="154";Tstart="2";shortTE="F";uid="29f45883-3c2d-4397-ab42-d6f6c94ad567"
NC_045815.1	RepeatMasker	LINE/Penelope	8564766	8564884	651	+	.	ID="PENELOPE-1_DPLE";Tend="115";Tstart="1";shortTE="F";uid="ab45b172-6507-4166-be31-4daa019697fb"
NC_045815.1	RepeatMasker	RC/Helitron	8302066	8302533	1814	+	.	ID="HELITRON-7_DPLE";TEgroup="NC_045815.1%7CHELITRON-7_DPLE%7C4";Tend="615";Tstart="1";shortTE="F";uid="ec11dd91-d9f1-4702-b1f4-372b9c500423"
NC_045815.1	RepeatMasker	LTR/Gypsy	3108150	3108329	840	+	.	ID="GYPSY-1_DPLE";Tend="3867";Tstart="3680";shortTE="F";uid="30d70530-d9b4-4745-8275-28754f176fef"
NC_045815.1	RepeatMasker	SINE	2226014	2226149	1031	+	.	ID="HASE2-1_DPLE";Tend="136";Tstart="1";shortTE="F";uid="72409f3c-7665-4d58-b262-a10b48d23023"
NC_045815.1	RepeatMasker	RC/Helitron	2324771	2325019	672	+	.	ID="HELITRON-6_DPLE";Tend="390";Tstart="3";shortTE="F";uid="b327e6b6-43b6-4c2d-baeb-8aa3db9fd6b0"
NC_045815.1	RepeatMasker	LINE/R1	2188284	2188463	988	+	.	ID="R1-1_DPLE";Tend="2731";Tstart="2487";shortTE="F";uid="6a39edc8-8355-4e1f-8b92-d96c129b5f78"
NC_045815.1	RepeatMasker	LINE/Penelope	338405	338577	1047	+	.	ID="PENELOPE-1_DPLE";Tend="191";Tstart="18";shortTE="F";uid="b2f6d150-d76e-4190-9247-138e541cda54"
NC_045815.1	RepeatMasker	LINE/Penelope	8722763	8722881	822	+	.	ID="PENELOPE-1_DPLE";Tend="154";Tstart="35";shortTE="F";uid="4e039b07-4a04-4e5f-b634-b7c8381cad91"
NC_045815.1	RepeatMasker	LINE/Penelope	117778	118221	654	+	.	ID="PENELOPE-1_DPLE";TEgroup="NC_045815.1%7CPENELOPE-1_DPLE%7C1";Tend="482";Tstart="25";shortTE="F";uid="39d92e2c-0599-4777-856c-199d73c9aedf"
NC_045815.1	RepeatMasker	LINE/Penelope	3747497	3747608	675	+	.	ID="PENELOPE-1_DPLE";Tend="147";Tstart="36";shortTE="F";uid="b3188eaa-cb7e-4223-8947-3ca3d4724123"
NC_045815.1	RepeatMasker	SINE	8568288	8568568	1982	+	.	ID="HASE2-1_DPLE";Tend="281";Tstart="1";shortTE="F";uid="1cb0fc74-7fbc-4d6e-8827-a4126e2b358c"
NC_045815.1	RepeatMasker	LINE/Penelope	7781064	7781192	422	+	.	ID="PENELOPE-1_DPLE";Tend="140";Tstart="4";shortTE="F";uid="7525ed44-6e94-4146-8ede-3fc62ad018f6"
NC_045815.1	RepeatMasker	LINE/R2-Hero	9406102	9406460	2479	+	.	ID="R2-HERO-1_DPLE";Tend="2340";Tstart="1982";shortTE="F";uid="7cd0c4e7-aef5-419b-aab2-8621d573d766"
NC_045815.1	RepeatMasker	LINE/R2-Hero	161632	162603	3166	+	.	ID="R2-HERO-1_DPLE";TEgroup="NC_045815.1%7CR2-HERO-1_DPLE%7C3";Tend="2034";Tstart="605";shortTE="F";uid="9ee7a977-c828-4f29-aab2-1b475634bbc9"
NC_045815.1	RepeatMasker	SINE	7266777	7267050	2311	+	.	ID="HASE2-1_DPLE";Tend="274";Tstart="1";shortTE="F";uid="66c7d30c-4465-468b-b019-28344feefe73"
NC_045815.1	RepeatMasker	DNA/TcMar-Tc1	8825714	8825864	1380	+	.	ID="TC1-1_DPLE";Tend="1322";Tstart="1172";shortTE="F";uid="332a7ba1-3d9b-4529-93e6-f17669c950f1"
NC_045815.1	RepeatMasker	LINE/R2-Hero	5339058	5339371	2067	+	.	ID="R2-HERO-1_DPLE";Tend="2513";Tstart="2184";shortTE="F";uid="63458efa-0a2e-472d-9934-52e3991657a9"
NC_045815.1	RepeatMasker	LINE/R2-Hero	4099110	4099233	716	+	.	ID="R2-HERO-1_DPLE";Tend="2513";Tstart="2392";shortTE="F";uid="d93cb697-cd6a-44a7-ac9f-4508111917bc"
NC_045815.1	RepeatMasker	LINE/R2-Hero	3123398	3124286	3207	+	.	ID="R2-HERO-1_DPLE";TEgroup="NC_045815.1%7CR2-HERO-1_DPLE%7C12";Tend="2513";Tstart="1479";shortTE="F";uid="89b8a8f7-b516-4280-b90c-e3dbd488642d"
NC_045815.1	RepeatMasker	RC/Helitron	1548023	1548552	3324	+	.	ID="HELITRON-7_DPLE";Tend="615";Tstart="1";shortTE="F";uid="0ca7fed8-85f5-4347-a879-1fbc6f696bf0"
NC_045815.1	RepeatMasker	DNA/Academ-1	8422108	8422613	1439	+	.	ID="ACADEM-1_BM";Tend="5866";Tstart="5370";shortTE="F";uid="151d5c30-094a-427d-bb6c-217a05d27af7"
NC_045815.1	RepeatMasker	SINE	4336305	4336548	1689	+	.	ID="HASE2-1_DPLE";Tend="244";Tstart="1";shortTE="F";uid="f58fd38e-a25a-4f9c-837e-abc30c3e3734"
NC_045815.1	RepeatMasker	RC/Helitron	7469881	7470405	3735	+	.	ID="HELITRON-7_DPLE";Tend="526";Tstart="1";shortTE="F";uid="94a34299-b382-4022-8a3a-a5d5a9045fcd"
NC_045815.1	RepeatMasker	SINE	7717804	7718098	2375	+	.	ID="HASE2-1_DPLE";Tend="301";Tstart="1";shortTE="F";uid="71a8fbed-a118-4c68-bfb8-7385edd4ab16"
NC_045815.1	RepeatMasker	LINE/Penelope	9298776	9300015	4628	+	.	ID="PENELOPE-2_DPLE";Tend="1386";Tstart="9";shortTE="F";uid="4af5eff8-4b60-4f2a-b83f-f0ce559be3f1"
NC_045815.1	RepeatMasker	DNA/TcMar-Tc1	6891723	6892596	4396	+	.	ID="MARINER-5_BM";Tend="859";Tstart="4";shortTE="F";uid="4a50b58e-c165-44b0-94f4-97562691fd4c"
NC_045815.1	RepeatMasker	RC/Helitron	5518637	5519157	647	+	.	ID="HELITRON-6_DPLE";TEgroup="NC_045815.1%7CHELITRON-6_DPLE%7C2";Tend="389";Tstart="9";shortTE="F";uid="ba16d069-3687-41d7-9f08-56cd58773dcd"
NC_045815.1	RepeatMasker	LINE/Penelope	1198101	1199384	6915	+	.	ID="PENELOPE-2_DPLE";Tend="1386";Tstart="1";shortTE="F";uid="fe337773-8ab5-476f-bf23-1da3298b9786"
NC_045815.1	RepeatMasker	RC/Helitron	963553	963902	1189	+	.	ID="HELITRON-6_DPLE";Tend="396";Tstart="4";shortTE="F";uid="8d8aacfd-751a-4a5d-a7c6-a0c39f4f95e6"
NC_045815.1	RepeatMasker	LINE/Penelope	1636498	1636615	832	+	.	ID="PENELOPE-1_DPLE";Tend="150";Tstart="33";shortTE="F";uid="982d3036-1eb9-4bdc-b3ef-e7974bec1adf"
NC_045815.1	RepeatMasker	Unknown	1555147	1555458	1142	+	.	ID="UNKNOWN-3_DPLE";Tend="1805";Tstart="1504";shortTE="F";uid="c1797ce1-2d36-46e6-bcba-6c304e3b2032"
NC_045815.1	RepeatMasker	LTR/Gypsy	7460888	7461061	794	+	.	ID="GYPSY-1_DPLE";Tend="3858";Tstart="3679";shortTE="F";uid="677daf39-0363-46e5-8ba9-27029e2c8c22"
NC_045815.1	RepeatMasker	LINE/L2	4319701	4320903	1540	+	.	ID="KIRI-20_HMM";TEgroup="NC_045815.1%7CKIRI-20_HMM%7C1";Tend="2701";Tstart="1398";shortTE="F";uid="a5d02885-1833-45d1-a517-e45ce98cbfd6"
NC_045815.1	RepeatMasker	DNA	2630114	2630816	5039	+	.	ID="DNA-HARB%3F-1_DPLE";Tend="781";Tstart="42";shortTE="F";uid="1c753b61-3e44-4fdd-a15d-264322e927f4"
NC_045815.1	RepeatMasker	LTR/Gypsy	3770790	3771004	985	+	.	ID="GYPSY-1_DPLE";Tend="3891";Tstart="3682";shortTE="F";uid="47090fa5-a66a-41ba-b345-0782de3f96ef"
NC_045815.1	RepeatMasker	LINE/Penelope	8239950	8240078	568	+	.	ID="PENELOPE-1_DPLE";Tend="135";Tstart="1";shortTE="F";uid="c9e0faeb-ac4b-4255-8667-9358e98e6f14"
NC_045815.1	RepeatMasker	Unknown	9368269	9368561	1238	+	.	ID="UNKNOWN-2_DPLE";Tend="416";Tstart="1";shortTE="F";uid="227e53e8-caf3-4be8-9d75-7b2aca6e569c"
NC_045815.1	RepeatMasker	LINE/Penelope	9350906	9351071	639	+	.	ID="PENELOPE-1_DPLE";Tend="144";Tstart="1";shortTE="F";uid="6e8c96ad-1f5e-49f1-afb9-05e65f477097"
NC_045815.1	RepeatMasker	DNA/TcMar-Tc1	4720126	4720272	493	+	.	ID="MAR1_BM";Tend="798";Tstart="654";shortTE="F";uid="1be81792-3fd9-401e-bd90-1ae0951f1795"
NC_045815.1	RepeatMasker	LINE/Penelope	3140961	3141096	605	+	.	ID="PENELOPE-1_DPLE";Tend="159";Tstart="27";shortTE="F";uid="62e1a499-d257-4e34-bf09-3b56a776f616"
NC_045815.1	RepeatMasker	RC/Helitron	5843231	5843823	4270	+	.	ID="HELITRON-7_DPLE";Tend="613";Tstart="3";shortTE="F";uid="4d8103d4-93a4-4f98-b7ce-e890b79a1b61"
NC_045815.1	RepeatMasker	LINE/RTE-BovB	8752351	8752465	876	+	.	ID="RTE-2_DPL";Tend="3242";Tstart="3123";shortTE="F";uid="0ef0e443-6ede-427e-9ae4-4c14fad3111a"
NC_045815.1	RepeatMasker	LINE/Penelope	662293	662403	731	+	.	ID="PENELOPE-1_DPLE";Tend="152";Tstart="41";shortTE="F";uid="9c57f1cd-97f9-4968-9366-3bbab32d3a9e"
NC_045815.1	RepeatMasker	LTR	4237969	4238082	547	+	.	ID="LTR-5_DPLE";Tend="2886";Tstart="2788";shortTE="F";uid="180a7331-e81a-4dfc-a148-8d1d81f36d73"
NC_045815.1	RepeatMasker	LINE/R2-Hero	4261524	4261642	817	+	.	ID="R2-HERO-1_DPLE";Tend="2511";Tstart="2399";shortTE="F";uid="363424c0-e5bb-49d7-b752-9f76b8edde73"
NC_045815.1	RepeatMasker	SINE	2222493	2222795	2271	+	.	ID="HASE2-1_DPLE";Tend="301";Tstart="2";shortTE="F";uid="fdb3f16f-8df2-44e0-ab5e-328e157399bd"
NC_045815.1	RepeatMasker	RC/Helitron	3215969	3216116	454	+	.	ID="HELITRON-N6B_PPO";Tend="155";Tstart="8";shortTE="F";uid="08c06c87-f0bc-4c0b-8a43-0e793a4005f8"
NC_045815.1	RepeatMasker	LTR/Gypsy	7698969	7699144	722	+	.	ID="GYPSY-1_DPLE";Tend="3858";Tstart="3682";shortTE="F";uid="0904c09f-1b60-4399-8609-cd7084031dd8"
NC_045815.1	RepeatMasker	LINE/Penelope	128347	128480	421	+	.	ID="PENELOPE-1_DPLE";Tend="224";Tstart="73";shortTE="F";uid="e392e61d-4cf8-4d80-9b5c-dbe75982254b"
NC_045815.1	RepeatMasker	LINE/R1	3159018	3159266	1092	+	.	ID="R1-4_DPLE";Tend="1877";Tstart="1659";shortTE="F";uid="bac44e6f-16c6-46e5-9125-a3fb2c94823c"
NC_045815.1	RepeatMasker	Unknown	768899	769123	1381	+	.	ID="UNKNOWN-14_DPLE";Tend="2295";Tstart="2059";shortTE="F";uid="c9a50820-f148-4020-8632-9d85bb7b2a5d"
NC_045815.1	RepeatMasker	LTR	2176442	2176566	474	+	.	ID="LTR-5_DPLE";Tend="2941";Tstart="2788";shortTE="F";uid="9cb7ff8e-7165-4d4d-9aed-7c93398d20cd"
NC_045815.1	RepeatMasker	RC/Helitron	8527844	8528231	701	+	.	ID="HELITRON-7_DPLE";TEgroup="NC_045815.1%7CHELITRON-7_DPLE%7C5";Tend="615";Tstart="1";shortTE="T";uid="c4c350bf-06dd-4b20-affe-de7cebb41c2c"
NC_045815.1	RepeatMasker	LINE/CR1-Zenon	8882105	8882828	615	+	.	ID="ZENON-2_HMEL";Tend="2847";Tstart="2069";shortTE="F";uid="fa02ecb3-25c4-4137-8dc1-e2c793762f39"
NC_045815.1	RepeatMasker	LINE/R2-Hero	8748907	8749078	1336	+	.	ID="R2-HERO-1_DPLE";Tend="2513";Tstart="2342";shortTE="F";uid="f5ed194e-6d8d-4036-b665-f75757b1d6ef"
NC_045815.1	RepeatMasker	LINE/Penelope	819123	819230	635	+	.	ID="PENELOPE-1_DPLE";Tend="149";Tstart="41";shortTE="F";uid="8a688d31-b0b3-4c9f-b67f-4af96c9e8e93"
NC_045815.1	RepeatMasker	LINE/R2-Hero	3493936	3494103	1160	+	.	ID="R2-HERO-1_DPLE";Tend="2513";Tstart="2341";shortTE="F";uid="7b325dd7-5930-48d7-a311-29dfed7aaaaa"
NC_045815.1	RepeatMasker	LINE/Penelope	506421	506571	630	+	.	ID="PENELOPE-1_DPLE";Tend="160";Tstart="1";shortTE="F";uid="223491b3-87c1-45bd-82f5-b778ee9a9d48"
NC_045815.1	RepeatMasker	LTR/Gypsy	5295900	5296045	470	+	.	ID="GYPSY-1_DPLE";Tend="3888";Tstart="3764";shortTE="F";uid="16b62af7-a155-49af-8754-91c3f69cb4a2"
NC_045815.1	RepeatMasker	LINE/R2-Hero	1746818	1747188	1553	+	.	ID="R2-HERO-1_DPLE";TEgroup="NC_045815.1%7CR2-HERO-1_DPLE%7C6";Tend="2513";Tstart="1893";shortTE="F";uid="e64f2ce3-704a-4659-8397-e0ff715ec914"
NC_045815.1	RepeatMasker	RC/Helitron	4366666	4366832	1033	-	.	ID="HELITRON-N7_PXU";Tend="167";Tstart="1";shortTE="F";uid="80c9bb35-ccea-4f5d-a1bf-89d8316c7d29"
NC_045815.1	RepeatMasker	Unknown	2747648	2747822	498	-	.	ID="UNKNOWN-18_DPLE";Tend="1284";Tstart="1106";shortTE="F";uid="dce0210e-98ae-4a3d-a6fb-bbcbcbfb778c"
NC_045815.1	RepeatMasker	LINE/I-Jockey	4439457	4440508	997	-	.	ID="JOCKEY-8_HMEL";Tend="1230";Tstart="386";shortTE="F";uid="f643e616-1d25-4986-95c7-343934b889b0"
NC_045815.1	RepeatMasker	DNA/TcMar-Mariner	2965970	2966481	425	-	.	ID="MARINER-99_HSAL";TEgroup="NC_045815.1%7CMARINER-99_HSAL%7C1";Tend="1286";Tstart="643";shortTE="F";uid="9cabd0e4-8320-445b-b7d4-c89382e0c05a"
NC_045815.1	RepeatMasker	LINE/R2-Hero	2942388	2942729	2081	-	.	ID="R2-HERO-1_DPLE";Tend="2512";Tstart="2136";shortTE="F";uid="7a4170f8-f7fa-45cf-be04-50496d5105a5"
NC_045815.1	RepeatMasker	LINE/I-Jockey	8825080	8825416	564	-	.	ID="JOCKEY-7_HMM";Tend="2335";Tstart="1996";shortTE="F";uid="1a53259a-2fc5-4517-8e36-5c230bd4ea2b"
NC_045815.1	RepeatMasker	Unknown	9349278	9349395	531	-	.	ID="UNKNOWN-23_DPLE";Tend="537";Tstart="272";shortTE="F";uid="deadb511-85bd-4e01-a8b9-1a4fb776118e"
NC_045815.1	RepeatMasker	LINE	262680	264128	6983	-	.	ID="LINE-CR1%3F-1_DPLE";TEgroup="NC_045815.1%7CLINE-CR1%3F-1_DPLE%7C1";Tend="1269";Tstart="190";shortTE="F";uid="4955ed04-2396-42b7-bafa-63ec39c6a872"
NC_045815.1	RepeatMasker	SINE	5459966	5460262	2289	-	.	ID="HASE2-1_DPLE";Tend="301";Tstart="5";shortTE="F";uid="b82a4511-fd6f-454a-8eb2-7d906e13c9bb"
NC_045815.1	RepeatMasker	LINE/RTE-RTE	8830603	8831636	1344	-	.	ID="RTE-21_PPO";Tend="2509";Tstart="1437";shortTE="F";uid="24a30129-af82-4159-9726-8c00d0c4e0b2"
NC_045815.1	RepeatMasker	RC/Helitron	4422581	4422973	2922	-	.	ID="HELITRON-3_DPLE";Tend="518";Tstart="120";shortTE="F";uid="e0100675-70f3-4b1f-a4b7-020b0c21b441"
NC_045815.1	RepeatMasker	LTR/Gypsy	8849562	8849911	631	-	.	ID="GYPSY-14_DFI-I";Tend="4687";Tstart="4343";shortTE="F";uid="a2fba7b6-0b02-4a05-b7e9-0d19fa9cd1f6"
NC_045815.1	RepeatMasker	LINE/Penelope	6760937	6761126	541	-	.	ID="PENELOPE-2_DPLE";Tend="435";Tstart="226";shortTE="F";uid="91790785-e119-4eab-9477-56be69acf021"
NC_045815.1	RepeatMasker	LINE/R2-Hero	5367815	5368278	2494	-	.	ID="R2-HERO-1_DPLE";Tend="475";Tstart="1";shortTE="F";uid="ec12bc80-0bf5-4f24-9007-62a2e1f31605"
NC_045815.1	RepeatMasker	LINE/Penelope	9063232	9063686	1174	-	.	ID="PENELOPE-1_DPLE";Tend="576";Tstart="118";shortTE="F";uid="22fa5f79-e948-4871-bd7d-06255fac12f6"
NC_045815.1	RepeatMasker	LINE/Penelope	2023453	2023597	562	-	.	ID="PENELOPE-1_DPLE";Tend="144";Tstart="1";shortTE="F";uid="19f1a641-6a72-412c-8670-ef5bcbf6bf31"
NC_045815.1	RepeatMasker	LINE/RTE-RTE	8818455	8819517	1416	-	.	ID="RTE-21_PPO";Tend="2509";Tstart="1410";shortTE="F";uid="485e161e-bd3b-4e06-8230-ac4fa9669229"
NC_045815.1	RepeatMasker	LINE/Penelope	8450948	8451049	574	-	.	ID="PENELOPE-1_DPLE";Tend="130";Tstart="31";shortTE="F";uid="a1a5eb51-bfd2-4da0-84b1-4bfaa038f61b"
NC_045815.1	RepeatMasker	Unknown	4168168	4168827	2223	-	.	ID="UNKNOWN-6_DPLE";Tend="2033";Tstart="1378";shortTE="F";uid="ae1a1554-3c4d-4995-9841-902f6c405a88"
NC_045815.1	RepeatMasker	LINE/Penelope	4412589	4412855	698	-	.	ID="PENELOPE-1_DPLE";TEgroup="NC_045815.1%7CPENELOPE-1_DPLE%7C26";Tend="148";Tstart="1";shortTE="F";uid="c345e85b-529d-4338-8c39-dea0cc4a6e68"
NC_045815.1	RepeatMasker	DNA/TcMar-Tc1	2118927	2119172	807	-	.	ID="MARINER-5_BM";Tend="225";Tstart="1";shortTE="F";uid="1722a2e9-3e50-410d-8853-1cc05509a3a3"
NC_045815.1	RepeatMasker	LINE/Penelope	3944155	3944294	606	-	.	ID="PENELOPE-1_DPLE";Tend="146";Tstart="1";shortTE="F";uid="c1467a7b-5358-48cb-8769-c3f1ee96e9b9"
NC_045815.1	RepeatMasker	LINE/RTE-RTE	104840	105029	562	-	.	ID="RTE-13_HMEL";Tend="815";Tstart="621";shortTE="F";uid="8c24918c-6b6e-42c3-a6fc-6d2cc30311e6"
NC_045815.1	RepeatMasker	LINE/Penelope	6375642	6375770	453	-	.	ID="PENELOPE-1_DPLE";Tend="227";Tstart="96";shortTE="F";uid="cd6603a7-c37c-48d3-a0db-80e095d667fb"
NC_045815.1	RepeatMasker	LINE/RTE-BovB	2078422	2078897	863	-	.	ID="RTE-15_PPO";Tend="952";Tstart="633";shortTE="F";uid="5218835f-069a-4890-b963-332e7e7c5849"
NC_045815.1	RepeatMasker	DNA/hAT-Charlie	2104536	2104732	459	-	.	ID="hat-n20_rpr";Tend="208";Tstart="1";shortTE="F";uid="d06a95e5-5d3c-4fb6-962f-24a41c1b3f9b"
NC_045815.1	RepeatMasker	LINE/Penelope	6924495	6924709	981	-	.	ID="PENELOPE-1_DPLE";TEgroup="NC_045815.1%7CPENELOPE-1_DPLE%7C38";Tend="146";Tstart="1";shortTE="F";uid="5fdd0dee-5035-4f41-b3ad-20850872fbf9"
NC_045815.1	RepeatMasker	LINE/R2-Hero	8461694	8461794	713	-	.	ID="R2-HERO-1_DPLE";Tend="2493";Tstart="2390";shortTE="F";uid="eb233d85-0c4a-476e-93d2-54d94dc7b2b5"
NC_045815.1	RepeatMasker	Unknown	3667975	3668419	1367	-	.	ID="UNKNOWN-7_DPLE";TEgroup="NC_045815.1%7CUNKNOWN-7_DPLE%7C2";Tend="922";Tstart="229";shortTE="F";uid="02647695-2713-45aa-a374-85a45fead207"
NC_045815.1	RepeatMasker	LINE/L2	6983678	6983966	520	-	.	ID="L2-15_HMEL";Tend="1993";Tstart="1676";shortTE="F";uid="2607ba03-b95d-4dcc-874b-4903137f5cce"
NC_045815.1	RepeatMasker	RC/Helitron	6813127	6813719	3999	-	.	ID="HELITRON-7_DPLE";Tend="613";Tstart="1";shortTE="F";uid="942cb378-f780-4683-9b9d-3f4881f3b3d5"
NC_045815.1	RepeatMasker	RC/Helitron	9349396	9349513	632	-	.	ID="HELITRON-N3_PPO";Tend="128";Tstart="1";shortTE="F";uid="0941b32b-bcac-40fd-b0b0-07ebe62c9466"
NC_045815.1	RepeatMasker	Unknown	321509	321778	971	-	.	ID="UNKNOWN-34_DPLE";Tend="349";Tstart="32";shortTE="F";uid="ca4585ea-6c50-447f-a672-5cba0e239ba5"
NC_045815.1	RepeatMasker	LINE/CR1-Zenon	8875721	8876043	445	-	.	ID="ZENON-2C_PPO";Tend="387";Tstart="46";shortTE="F";uid="e7ef455b-391a-457c-b52a-80c5fbad6a88"
NC_045815.1	RepeatMasker	RC/Helitron	6552914	6553528	4516	-	.	ID="HELITRON-7_DPLE";Tend="615";Tstart="1";shortTE="F";uid="4de7b805-98ad-4a93-9100-8c0e213da09b"
NC_045815.1	RepeatMasker	LINE/R1	8822823	8823738	5402	-	.	ID="R1-3_DPLE";Tend="1170";Tstart="261";shortTE="F";uid="c3e7b50c-a99f-45f0-bfe3-641e1f2c016e"
NC_045815.1	RepeatMasker	DNA/hAT-hATm	9426591	9426776	469	-	.	ID="HAT-8_AP";Tend="528";Tstart="338";shortTE="F";uid="72082caf-2319-47be-a303-163ec987464f"
NC_045815.1	RepeatMasker	LINE/Penelope	2288749	2288902	899	-	.	ID="PENELOPE-1_DPLE";Tend="150";Tstart="1";shortTE="F";uid="32b6742e-e4fd-4f05-a372-add13c349395"
NC_045815.1	RepeatMasker	LINE/R2-Hero	6907902	6908269	2389	-	.	ID="R2-HERO-1_DPLE";Tend="2513";Tstart="2144";shortTE="F";uid="dc756c1d-dc8e-4293-9b21-8870de3931c4"
NC_045815.1	RepeatMasker	LINE/R2-Hero	1775993	1776204	1698	-	.	ID="R2-HERO-1_DPLE";Tend="2513";Tstart="2302";shortTE="F";uid="bb8be5d1-414a-4f80-9b96-42f7f79fe33c"
NC_045815.1	RepeatMasker	LINE/RTE-BovB	4187007	4187128	757	-	.	ID="RTE-9_PPO";Tend="296";Tstart="177";shortTE="F";uid="23f98479-549b-4c34-ab6c-980f62f2ae30"
NC_045815.1	RepeatMasker	RC/Helitron	9004777	9004892	555	-	.	ID="HELITRON-7_DPLE";Tend="94";Tstart="1";shortTE="F";uid="d3b744f4-ce6f-417b-9d08-6a2bdd04c43f"
NC_045815.1	RepeatMasker	LINE/R2-Hero	1444404	1444931	3087	-	.	ID="R2-HERO-1_DPLE";Tend="2513";Tstart="1939";shortTE="F";uid="82799fc1-2f52-4f26-b393-2ea5279587f0"
NC_045815.1	RepeatMasker	LINE/Penelope	5928626	5928838	943	-	.	ID="PENELOPE-1_DPLE";TEgroup="NC_045815.1%7CPENELOPE-1_DPLE%7C33";Tend="146";Tstart="1";shortTE="F";uid="125c0ae2-7204-4fad-bc0f-15a40b2ef462"
NC_045815.1	RepeatMasker	LTR/Gypsy	1714473	1714654	503	-	.	ID="GYPSY-1_DPLE";Tend="3886";Tstart="3688";shortTE="F";uid="681fabea-dadf-4f8e-b53b-263537928415"
NC_045815.1	RepeatMasker	LINE/Penelope	8393390	8393509	961	-	.	ID="PENELOPE-1_DPLE";Tend="147";Tstart="28";shortTE="F";uid="6be9dc3b-3558-44fd-9c7c-24b4be136235"
NC_045815.1	RepeatMasker	LINE/Penelope	1561070	1561855	5441	-	.	ID="PENELOPE-1_DPLE";Tend="813";Tstart="1";shortTE="F";uid="afcadefc-9015-4e37-8b48-834b21a64dca"
NC_045815.1	RepeatMasker	SINE	3044590	3044852	841	-	.	ID="HASE2-1_DPLE";TEgroup="NC_045815.1%7CHASE2-1_DPLE%7C3";Tend="290";Tstart="1";shortTE="F";uid="e8538970-3af7-4e8d-b20b-e19797e3a558"
NC_045815.1	RepeatMasker	RC/Helitron	2547547	2548113	3725	-	.	ID="HELITRON-7_DPLE";Tend="615";Tstart="1";shortTE="F";uid="44418334-a7ee-435d-b29a-fe004e24a469"
NC_045815.1	RepeatMasker	RC/Helitron	35382	35649	807	-	.	ID="HELITRON-6_DPLE";Tend="407";Tstart="4";shortTE="F";uid="a7a1f9c0-e8c4-449e-8f25-9b53f29bfacf"
NC_045815.1	RepeatMasker	RC/Helitron	8020699	8021203	4123	-	.	ID="HELITRON-7_DPLE";Tend="504";Tstart="1";shortTE="F";uid="6839c0f4-cd48-4a05-baf3-3fe723e89d07"
NC_045815.1	RepeatMasker	DNA/TcMar-Tc1	5846128	5846537	1441	-	.	ID="MAR1_BM";Tend="1241";Tstart="822";shortTE="F";uid="3070f3dc-8343-4a35-bc3c-d18cb8aa9e56"
NC_045815.1	RepeatMasker	DNA/hAT-Ac	2352005	2352474	1408	-	.	ID="NMAR-2_HMEL";Tend="3608";Tstart="3178";shortTE="F";uid="53f8c51e-2a3f-4fae-b613-cd55c2fcdf1f"
NC_045815.1	RepeatMasker	RC/Helitron	1562132	1562258	427	-	.	ID="HELITRON-LIKE-4B_HMEL";Tend="144";Tstart="11";shortTE="F";uid="5dab5056-479d-484a-948b-372c2b405db2"
NC_045815.1	RepeatMasker	LINE/R2-Hero	4001103	4001266	1109	-	.	ID="R2-HERO-1_DPLE";Tend="2513";Tstart="2350";shortTE="F";uid="a6e79520-7433-4c3c-9983-42b018a9c954"
NC_045815.1	RepeatMasker	LINE/Penelope	8630140	8630357	731	-	.	ID="PENELOPE-1_DPLE";TEgroup="NC_045815.1%7CPENELOPE-1_DPLE%7C51";Tend="151";Tstart="17";shortTE="F";uid="551defe6-f870-4dc7-b6df-84bebf5248cf"
NC_045815.1	RepeatMasker	LINE/Penelope	8076719	8076897	426	-	.	ID="PENELOPE-1_DPLE";TEgroup="NC_045815.1%7CPENELOPE-1_DPLE%7C45";Tend="147";Tstart="1";shortTE="T";uid="d77c4eab-6b8c-4fec-bdcb-236e0184cb1f"
NC_045815.1	RepeatMasker	LINE/R2-Hero	8518502	8518645	943	-	.	ID="R2-HERO-1_DPLE";Tend="2447";Tstart="2304";shortTE="F";uid="5707ae1f-0d8d-4c73-af47-686fc72e1da2"
NC_045815.1	RepeatMasker	LTR/Gypsy	3045742	3045950	1034	-	.	ID="GYPSY-1_DPLE";Tend="3885";Tstart="3681";shortTE="F";uid="7793ec40-ad32-4704-9c49-f4fb70d888c2"
NC_045815.1	RepeatMasker	LINE/Penelope	6774804	6774918	536	-	.	ID="PENELOPE-1_DPLE";Tend="152";Tstart="33";shortTE="F";uid="015f1c0d-c496-43f8-8bf6-025a69007567"
NC_045815.1	RepeatMasker	Unknown	3693559	3693897	1165	-	.	ID="UNKNOWN-5_DPLE";Tend="1108";Tstart="791";shortTE="F";uid="a287420b-26d1-403b-a3e4-e6532dd755fc"
NC_045815.1	RepeatMasker	LTR/Gypsy	8466513	8466707	866	-	.	ID="GYPSY-1_DPLE";Tend="3884";Tstart="3688";shortTE="F";uid="db631a05-1f76-4c01-9865-743a3e6c54ae"
NC_045815.1	RepeatMasker	SINE	8142385	8142551	1096	-	.	ID="HASE2-1_DPLE";Tend="298";Tstart="125";shortTE="F";uid="b17de8f3-0a6f-4de0-a0ad-c72506c80fdf"
NC_045815.1	RepeatMasker	DNA/TcMar-Tc1	2677125	2678638	11542	-	.	ID="TC1-4_DPLE";Tend="1613";Tstart="14";shortTE="F";uid="e83aff99-55b0-4407-8f1e-b08012ac06a3"
NC_045815.1	RepeatMasker	RC/Helitron	9004102	9004557	2163	-	.	ID="HELITRON-7_DPLE";TEgroup="NC_045815.1%7CHELITRON-7_DPLE%7C6";Tend="615";Tstart="1";shortTE="F";uid="d7f615d0-3bf7-4086-a8f0-608ee8a48c5d"
NC_045815.1	RepeatMasker	LINE/Penelope	2859820	2860064	743	-	.	ID="PENELOPE-1_DPLE";TEgroup="NC_045815.1%7CPENELOPE-1_DPLE%7C16";Tend="147";Tstart="1";shortTE="T";uid="4b717b09-24ac-4027-8fb6-f019a7043bd2"
NC_045815.1	RepeatMasker	LINE/R2-Hero	8515211	8515398	1143	-	.	ID="R2-HERO-1_DPLE";Tend="2155";Tstart="1967";shortTE="F";uid="649c4836-80dc-424a-a189-c90eb5b1f012"
NC_045815.1	RepeatMasker	Unknown	9016854	9016974	595	-	.	ID="UNKNOWN-18_DPLE";TEgroup="NC_045815.1%7CUNKNOWN-18_DPLE%7C9";Tend="1303";Tstart="1106";shortTE="F";uid="09f0818e-50bb-4c93-b6fc-41f7ee2d44df"
NC_045815.1	RepeatMasker	DNA/TcMar-Tc1	42008	42727	2048	-	.	ID="MARINER-18_LSAL";Tend="1031";Tstart="252";shortTE="F";uid="21a014ca-3bf0-449f-9b87-b68450783179"
NC_045815.1	RepeatMasker	LINE/Penelope	3143073	3143186	670	-	.	ID="PENELOPE-1_DPLE";Tend="159";Tstart="48";shortTE="F";uid="085732d7-2653-4b72-b991-5d6da303d86e"
NC_045815.1	RepeatMasker	LINE/Penelope	9069684	9069838	896	-	.	ID="PENELOPE-1_DPLE";Tend="151";Tstart="1";shortTE="F";uid="c17fe3e3-c89e-4131-b4aa-ad70e0475fde"
NC_045815.1	RepeatMasker	Unknown	5885765	5886033	829	-	.	ID="UNKNOWN-23_DPLE";Tend="536";Tstart="266";shortTE="F";uid="1fc18948-d7bf-4ba0-9326-508a8a33accb"
NC_045815.1	RepeatMasker	DNA/CMC-Chapaev-3	7804409	7805212	2107	-	.	ID="ENSPM-1_RPR";Tend="2140";Tstart="1291";shortTE="F";uid="51982e09-9444-48a1-bec0-5b6228ff442d"
NC_045815.1	RepeatMasker	LINE/Penelope	2226237	2226342	543	-	.	ID="PENELOPE-1_DPLE";Tend="138";Tstart="33";shortTE="F";uid="9f357e19-d8ea-4ab3-9647-832646f60d8c"
NC_045815.1	RepeatMasker	LINE	6904504	6904614	496	-	.	ID="LINE-4_DPLE";Tend="865";Tstart="764";shortTE="F";uid="f92d3699-67bb-4f3e-a096-5dc06636610d"
NC_045815.1	RepeatMasker	DNA/TcMar-Tc1	8432877	8434029	10554	-	.	ID="TC1-2_DPLE";Tend="1542";Tstart="390";shortTE="F";uid="e48e3c10-2f51-4613-a8b3-2b288e535054"
NC_045815.1	RepeatMasker	LINE/R2-Hero	6904521	6904737	1250	-	.	ID="R2-HERO-1_DPLE";TEgroup="NC_045815.1%7CR2-HERO-1_DPLE%7C18";Tend="2463";Tstart="2010";shortTE="F";uid="9660e27a-6581-4c4c-b2f7-fb649e7749c0"
NC_045815.1	RepeatMasker	DNA/TcMar-Tc1	9312595	9312702	421	-	.	ID="MARINER-N22_AG";Tend="212";Tstart="105";shortTE="F";uid="dbc5382c-4244-4603-bec0-a1d31a28413b"
NC_045815.1	RepeatMasker	LINE/R1	9596324	9597508	836	-	.	ID="R1-1_HSAL";Tend="4483";Tstart="2472";shortTE="F";uid="d9921c93-a476-4735-8d51-3d99de514dfe"
NC_045815.1	RepeatMasker	LINE/Penelope	283002	284984	17916	-	.	ID="PENELOPE-1_DPLE";Tend="1984";Tstart="1";shortTE="F";uid="8ff3af2a-ae33-4e1d-8ce4-2b508931af6d"
NC_045815.1	RepeatMasker	DNA/TcMar-Mariner	406579	406819	565	-	.	ID="MARINER-30_AEC";Tend="1164";Tstart="910";shortTE="F";uid="fe572b75-fcfc-4bf8-bdaa-e8e25a20ca10"
NC_045815.1	RepeatMasker	Unknown	4998513	4998752	1395	-	.	ID="UNKNOWN-4_DPLE";TEgroup="NC_045815.1%7CUNKNOWN-4_DPLE%7C2";Tend="392";Tstart="1";shortTE="F";uid="b3067c14-0f7f-4606-b0db-7e5325fa3128"
NC_045815.1	RepeatMasker	LINE/Penelope	1968729	1968837	487	-	.	ID="PENELOPE-1_DPLE";Tend="152";Tstart="45";shortTE="F";uid="a57e4648-7c9f-4927-bce4-1b98aa3e3498"
NC_045815.1	RepeatMasker	Unknown	7038364	7038563	450	-	.	ID="UNKNOWN-23_DPLE";Tend="534";Tstart="337";shortTE="F";uid="6bfaf5d4-45d1-4ee1-a487-9b5e47fcb349"
NC_045815.1	RepeatMasker	Unknown	2782353	2782696	1382	-	.	ID="UNKNOWN-34_DPLE";Tend="349";Tstart="2";shortTE="F";uid="b136b8d0-e839-4aab-80f5-58813a650174"
NC_045815.1	RepeatMasker	SINE	3133571	3133866	2299	-	.	ID="HASE2-1_DPLE";Tend="297";Tstart="2";shortTE="F";uid="fffb0d45-a6fa-4936-9010-75eeafbeea68"
NC_045815.1	RepeatMasker	LINE/CR1-Zenon	8813744	8814466	633	-	.	ID="ZENON-2_HMEL";Tend="2847";Tstart="2069";shortTE="F";uid="106e0e32-c169-4914-b0a9-703958068d22"
NC_045815.1	RepeatMasker	LINE/Penelope	3147386	3147514	797	-	.	ID="PENELOPE-1_DPLE";Tend="159";Tstart="33";shortTE="F";uid="d20e7e41-1295-4438-b22a-3b0a92e9c420"
NC_045815.1	RepeatMasker	LINE/R2-Hero	8694671	8695122	2560	-	.	ID="R2-HERO-1_DPLE";Tend="2512";Tstart="2033";shortTE="F";uid="59873931-1626-4c1f-88b7-ce5cc9d2af36"
NC_045815.1	RepeatMasker	LINE/Penelope	349440	349664	548	-	.	ID="PENELOPE-1_DPLE";Tend="317";Tstart="67";shortTE="F";uid="310d2f5f-f863-4921-bd2b-b23490516783"
NC_045815.1	RepeatMasker	LINE/R2-Hero	2903408	2903637	1222	-	.	ID="R2-HERO-1_DPLE";Tend="2111";Tstart="1877";shortTE="F";uid="cb411f5f-7326-4849-a7a9-13c2880aec0b"
NC_045815.1	RepeatMasker	DNA/TcMar-Tc1	4105662	4106709	1966	-	.	ID="MAR1_BM";Tend="1267";Tstart="1";shortTE="F";uid="e3e83194-b3dd-4ff3-85ee-5bfe29867b90"
NC_045815.1	RepeatMasker	DNA/TcMar-Mariner	3865346	3865829	629	-	.	ID="MARINER-4_BM";Tend="698";Tstart="211";shortTE="F";uid="0e940c84-c4da-44d6-9554-a4e06a4bd7ac"
NC_045815.1	RepeatMasker	LTR/Gypsy	8055044	8055248	778	-	.	ID="GYPSY-1_DPLE";Tend="3895";Tstart="3678";shortTE="F";uid="93cdaacc-a6af-4cbf-8b43-1edb428d7f23"
NC_045815.1	RepeatMasker	Unknown	324438	324714	1090	-	.	ID="UNKNOWN-34_DPLE";Tend="351";Tstart="23";shortTE="F";uid="599b0361-13b8-406a-b5ad-bdaa55f6e202"
NC_045815.1	RepeatMasker	LINE/Penelope	3293309	3293540	896	-	.	ID="PENELOPE-1_DPLE";TEgroup="NC_045815.1%7CPENELOPE-1_DPLE%7C20";Tend="135";Tstart="1";shortTE="F";uid="4375a804-0548-4fae-a09d-8f87c5a2fd5b"
NC_045815.1	RepeatMasker	LINE/Penelope	7869931	7870086	1046	-	.	ID="PENELOPE-1_DPLE";Tend="151";Tstart="1";shortTE="F";uid="cc158d8e-ac66-4a8b-a9d8-430e48c910be"
NC_045815.1	RepeatMasker	Unknown	1656432	1657098	1984	-	.	ID="UNKNOWN-20_DPLE";TEgroup="NC_045815.1%7CUNKNOWN-20_DPLE%7C1";Tend="1022";Tstart="5";shortTE="F";uid="596d986e-33d5-43ae-a9c2-a0bd09066277"
NC_045815.1	RepeatMasker	LINE/R2-Hero	3036234	3037076	4773	-	.	ID="R2-HERO-1_DPLE";Tend="2513";Tstart="1598";shortTE="F";uid="83bfca0f-0f7e-4361-8c2f-db11833c46f6"
NC_045815.1	RepeatMasker	LTR/Gypsy	8721004	8721204	898	-	.	ID="GYPSY-1_DPLE";Tend="3884";Tstart="3681";shortTE="F";uid="d2f3490f-5e7f-4199-9d64-d2c9cac77337"
NC_045815.1	RepeatMasker	LINE/Penelope	3796582	3797427	7483	-	.	ID="PENELOPE-1_DPLE";Tend="877";Tstart="32";shortTE="F";uid="10d4e4ec-7a83-46b8-98c9-4f09290b0a81"
NC_045815.1	RepeatMasker	Unknown	4195338	4195455	601	-	.	ID="UNKNOWN-32_DPLE";Tend="1529";Tstart="1407";shortTE="F";uid="d59a7181-160e-4499-94e0-5b468ffa535d"
NC_045815.1	RepeatMasker	LINE/Penelope	3249285	3249502	936	-	.	ID="PENELOPE-1_DPLE";Tend="719";Tstart="503";shortTE="F";uid="4534ab7c-495b-44c7-9ba3-5b2eb0552961"
NC_045815.1	RepeatMasker	LINE/Penelope	6295403	6295525	514	-	.	ID="PENELOPE-1_DPLE";Tend="161";Tstart="37";shortTE="F";uid="885a780f-274f-4279-a720-021110e76ba5"
NC_045815.1	RepeatMasker	DNA/TcMar-Tc1	1928687	1928899	498	-	.	ID="TC1-4_DPLE";Tend="1615";Tstart="1412";shortTE="F";uid="6abf2ea6-3475-4b48-89af-422016d93bfb"
NC_045815.1	RepeatMasker	LINE/Penelope	1847205	1847331	436	-	.	ID="PENELOPE-1_DPLE";TEgroup="NC_045815.1%7CPENELOPE-1_DPLE%7C6";Tend="152";Tstart="3";shortTE="T";uid="705671eb-95f7-4f16-99c6-6f0e94d2bbda"
NC_045815.1	RepeatMasker	LINE/Penelope	8820680	8822661	17886	-	.	ID="PENELOPE-1_DPLE";Tend="1984";Tstart="2";shortTE="F";uid="0658e352-452b-46e2-a1d5-f790825f56b9"
NC_045815.1	RepeatMasker	LTR	4063650	4063988	2803	-	.	ID="LTR-1_DPLE";Tend="1698";Tstart="1361";shortTE="F";uid="50ade8e6-64ea-4940-8074-be3baaa0c0a9"
NC_045815.1	RepeatMasker	LINE/R2-Hero	6906232	6906586	2133	-	.	ID="R2-HERO-1_DPLE";Tend="2513";Tstart="2144";shortTE="F";uid="dcb1f736-8c70-4a8f-9fbc-73e02ff58571"
NC_045815.1	RepeatMasker	Unknown	221731	221918	461	-	.	ID="UNKNOWN-18_DPLE";Tend="1285";Tstart="1106";shortTE="F";uid="2b7730a1-bc4a-4c63-a4a2-b2f4ba4d7f7c"
NC_045815.1	RepeatMasker	SINE	465479	465657	1416	-	.	ID="HASE2-1_DPLE";Tend="301";Tstart="123";shortTE="F";uid="37457695-0c7d-4979-8479-26f47301b6f7"
NC_045815.1	RepeatMasker	Unknown	8772008	8772238	698	-	.	ID="UNKNOWN-18_DPLE";Tend="1311";Tstart="1094";shortTE="F";uid="087338b4-248b-4264-bc29-9e280a5cec64"
NC_045815.1	RepeatMasker	RC/Helitron	5318611	5319301	4781	-	.	ID="HELITRON-8_DPLE";Tend="741";Tstart="1";shortTE="F";uid="fd76c176-0853-4154-a4c6-1032a87172c0"
NC_045815.1	RepeatMasker	LINE/Penelope	7358493	7358681	442	-	.	ID="PENELOPE-1_DPLE";TEgroup="NC_045815.1%7CPENELOPE-1_DPLE%7C42";Tend="147";Tstart="4";shortTE="T";uid="f82e44f4-44bd-4919-9f81-c4d5e4961609"
NC_045815.1	RepeatMasker	SINE	3251348	3251531	1164	-	.	ID="HASE2-1_DPLE";Tend="301";Tstart="119";shortTE="F";uid="92f0883c-62b3-4b05-b167-58c2f50b569f"
NC_045815.1	RepeatMasker	LINE/Penelope	4798883	4799564	3891	-	.	ID="PENELOPE-1_DPLE";Tend="762";Tstart="32";shortTE="F";uid="da15f0f8-85e7-418e-92a2-f7b0e4ac9a93"
NC_045815.1	RepeatMasker	LINE/Penelope	7023712	7023835	455	-	.	ID="PENELOPE-1_DPLE";Tend="163";Tstart="35";shortTE="F";uid="d70a2100-3ed3-428f-b2d4-5d1d80fcc2bf"
NC_045815.1	RepeatMasker	LTR/Gypsy	5601348	5601541	877	-	.	ID="GYPSY-1_DPLE";Tend="3877";Tstart="3672";shortTE="F";uid="37ffd82f-2b55-4ddf-9a4c-81141c38b630"
NC_045815.1	RepeatMasker	RC/Helitron	9595153	9595260	516	-	.	ID="HELITRON-6_DPLE";Tend="390";Tstart="282";shortTE="F";uid="1d27c4dd-ca06-4b68-a3c4-65d3862b4cbf"
NC_045815.1	RepeatMasker	RC/Helitron	5327729	5328519	1059	-	.	ID="HELITRON-2_BTA";Tend="3238";Tstart="2424";shortTE="F";uid="8d2c9223-929d-4080-8ecc-a7af30c604c7"
NC_045815.1	RepeatMasker	Unknown	6954017	6954249	500	-	.	ID="UNKNOWN-18_DPLE";Tend="1284";Tstart="1105";shortTE="F";uid="e500b684-6ea9-475a-9cbf-723ee8be0e16"
NC_045815.1	RepeatMasker	LINE/Penelope	4453368	4453640	720	-	.	ID="PENELOPE-1_DPLE";TEgroup="NC_045815.1%7CPENELOPE-1_DPLE%7C28";Tend="168";Tstart="1";shortTE="F";uid="df3c303c-63cc-4d1b-91a8-ff0c3d947347"
NC_045815.1	RepeatMasker	LINE/R2-Hero	8515696	8515951	1753	-	.	ID="R2-HERO-1_DPLE";Tend="1983";Tstart="1728";shortTE="F";uid="e337787f-5303-4187-963c-5650f0f8df8b"
NC_045815.1	RepeatMasker	LTR/Gypsy	2155905	2156062	848	-	.	ID="GYPSY-1_DPLE";Tend="3885";Tstart="3730";shortTE="F";uid="b4063efc-72d9-4108-8d71-f49e81c64e26"
NC_045815.1	RepeatMasker	LINE/I-Jockey	8838392	8839296	1035	-	.	ID="JOCKEY-7_HMM";Tend="3136";Tstart="1455";shortTE="F";uid="73b68f4a-ac07-4a08-9ab3-2393b86a75d4"
NC_045815.1	RepeatMasker	LINE/Penelope	1007404	1007519	549	-	.	ID="PENELOPE-1_DPLE";Tend="214";Tstart="103";shortTE="F";uid="81e88efa-a3cb-4e4f-9c5b-3bb39fb3fbdb"
NC_045815.1	RepeatMasker	LINE/Penelope	3260953	3261235	758	-	.	ID="PENELOPE-1_DPLE";TEgroup="NC_045815.1%7CPENELOPE-1_DPLE%7C18";Tend="160";Tstart="1";shortTE="F";uid="4a99052c-329f-4da0-8e4c-07b55709765a"
NC_045815.1	RepeatMasker	DNA/TcMar-Tc1	8429751	8431073	11995	-	.	ID="TC1-1_DPLE";Tend="1323";Tstart="1";shortTE="F";uid="59b58104-954c-47bd-b623-2426c826d501"
NC_045815.1	RepeatMasker	LINE/R2-Hero	130188	131923	6216	-	.	ID="R2-HERO-1_DPLE";TEgroup="NC_045815.1%7CR2-HERO-1_DPLE%7C2";Tend="2513";Tstart="138";shortTE="F";uid="c2a76128-186f-45dc-b36b-265870ef278b"
NC_045815.1	RepeatMasker	LINE/Penelope	319790	320076	1309	-	.	ID="PENELOPE-1_DPLE";Tend="376";Tstart="73";shortTE="F";uid="03f09a41-ccb2-4579-b890-32ad18f1b4c4"
NC_045815.1	RepeatMasker	LINE/Penelope	5722567	5722720	790	-	.	ID="PENELOPE-1_DPLE";Tend="150";Tstart="1";shortTE="F";uid="ef44e38b-5024-406c-b9a9-90169ec1ca83"
NC_045815.1	RepeatMasker	LINE/R2-Hero	8516331	8516474	962	-	.	ID="R2-HERO-1_DPLE";Tend="2447";Tstart="2304";shortTE="F";uid="06ba1c5a-9b43-4730-8bc0-4e11591bb381"
NC_045815.1	RepeatMasker	RC/Helitron	4486182	4487060	3856	-	.	ID="HELITRON-6_DPLE";TEgroup="NC_045815.1%7CHELITRON-6_DPLE%7C1";Tend="1066";Tstart="4";shortTE="F";uid="32ed4f42-345a-44ac-88a1-eaa14111fc99"
NC_045815.1	RepeatMasker	LINE/Penelope	8589980	8590155	984	-	.	ID="PENELOPE-1_DPLE";Tend="180";Tstart="1";shortTE="F";uid="f304b8f9-b371-49fa-a8da-de4f59fc432c"
NC_045815.1	RepeatMasker	DNA/hAT-Ac	2352639	2353136	1306	-	.	ID="NMAR-2_HMEL";Tend="515";Tstart="36";shortTE="F";uid="5d86c6fa-a5e5-4e6e-9b0f-6ebb688ed8f5"
NC_045815.1	RepeatMasker	LINE/L2	3750011	3750400	1500	-	.	ID="L2-4_DPLE";TEgroup="NC_045815.1%7CL2-4_DPLE%7C1";Tend="1073";Tstart="405";shortTE="F";uid="7e17c337-73c4-438c-b91e-6e0c4aabe448"
NC_045815.1	RepeatMasker	LINE/R2-Hero	2803273	2804088	5129	-	.	ID="R2-HERO-1_DPLE";Tend="2513";Tstart="1671";shortTE="F";uid="b6975366-dc7a-4e63-a86c-59cf83c497d6"
NC_045815.1	RepeatMasker	LINE/Penelope	6889260	6889507	795	-	.	ID="PENELOPE-1_DPLE";TEgroup="NC_045815.1%7CPENELOPE-1_DPLE%7C37";Tend="146";Tstart="1";shortTE="F";uid="c55d4540-a304-4f08-bbfa-a00fac859b31"
NC_045815.1	RepeatMasker	LINE/Penelope	4699326	4700007	3470	-	.	ID="PENELOPE-2_DPLE";Tend="946";Tstart="1";shortTE="F";uid="236cf5de-912b-4390-818a-855fd9222622"
NC_045815.1	RepeatMasker	LINE/Penelope	3840373	3840517	840	-	.	ID="PENELOPE-1_DPLE";Tend="149";Tstart="1";shortTE="F";uid="3b8cbb9c-9009-4287-ba49-0f89e9771296"
NC_045815.1	RepeatMasker	DNA/TcMar-Tc1	4106954	4107946	1926	-	.	ID="MAR1_BM";Tend="1212";Tstart="1";shortTE="F";uid="7d7a3dc4-bb07-4205-bb94-2103363127c4"
NC_045815.1	RepeatMasker	RC/Helitron	897252	897854	4098	-	.	ID="HELITRON-7_DPLE";Tend="615";Tstart="1";shortTE="F";uid="41659192-30a5-4f0a-9dce-6531e4e2f231"
NC_045815.1	RepeatMasker	LTR/Gypsy	9150023	9150245	829	-	.	ID="GYPSY-1_DPLE";Tend="3884";Tstart="3677";shortTE="F";uid="33d74129-49cd-4011-b941-b4a77636651f"
NC_045815.1	RepeatMasker	LINE/RTE-BovB	2120373	2120535	636	-	.	ID="RTE-1_DPL";Tend="2585";Tstart="2457";shortTE="F";uid="703c819f-b2df-4c01-a460-309b45d47f0a"
NC_045815.1	RepeatMasker	Unknown	8168072	8168338	677	-	.	ID="UNKNOWN-42_DPLE";Tend="1955";Tstart="1706";shortTE="F";uid="e5096d47-7fcf-497d-9da5-a9bab5f3ffd2"
NC_045815.1	RepeatMasker	LINE/R2-Hero	121954	122598	3696	-	.	ID="R2-HERO-1_DPLE";Tend="2501";Tstart="1829";shortTE="F";uid="8f46de36-b4cb-46bc-b078-1e94bf3c4f49"
NC_045815.1	RepeatMasker	LINE/R2-Hero	3243520	3244608	6876	-	.	ID="R2-HERO-1_DPLE";Tend="2513";Tstart="1425";shortTE="F";uid="6a09a2f7-0c6a-47ae-b7ae-e6bac3f8837d"
NC_045815.1	RepeatMasker	LINE/Penelope	6037704	6037900	536	-	.	ID="PENELOPE-1_DPLE";Tend="183";Tstart="1";shortTE="F";uid="8551c40e-c6f9-4075-8d8c-4e751ea044f5"
NC_045815.1	RepeatMasker	LINE/R2-Hero	207239	207721	3385	-	.	ID="R2-HERO-1_DPLE";Tend="2513";Tstart="2023";shortTE="F";uid="1af90b04-4777-4603-9ac4-ee7aa7084d73"
NC_045815.1	RepeatMasker	LINE/RTE-BovB	2074809	2075284	863	-	.	ID="RTE-15_PPO";Tend="952";Tstart="633";shortTE="F";uid="11c40c3e-616b-424f-a7c0-1c6bb43c15fd"
NC_045815.1	RepeatMasker	LINE/R2-Hero	3038035	3038242	928	-	.	ID="R2-HERO-1_DPLE";Tend="370";Tstart="167";shortTE="F";uid="4eb88610-c8d7-4d1a-b437-f8a7b09f4729"
NC_045815.1	RepeatMasker	DNA	3103329	3103721	2387	-	.	ID="DNA-HARB%3F-1_DPLE";Tend="416";Tstart="1";shortTE="F";uid="09e370eb-8652-493a-ba94-b6b3dc9b12b4"
NC_045815.1	RepeatMasker	LINE/RTE-BovB	4201981	4202103	714	-	.	ID="RTE-9_PPO";Tend="295";Tstart="177";shortTE="F";uid="fa2cb84f-5088-462d-bec8-26fc5d3fc8b7"
NC_045815.1	RepeatMasker	RC/Helitron	9026090	9026382	2154	-	.	ID="HELITRON-7_DPLE";Tend="615";Tstart="322";shortTE="F";uid="403363d0-ff0a-4099-b0dc-287c87ef58cd"
NC_045815.1	RepeatMasker	SINE	6441424	6441633	1455	-	.	ID="HASE2-1_DPLE";Tend="301";Tstart="82";shortTE="F";uid="68513afd-e1c2-4451-8ac2-a1cfac5ab987"
NC_045815.1	RepeatMasker	SINE	188914	189205	1290	-	.	ID="HASE2-1_DPLE";TEgroup="NC_045815.1%7CHASE2-1_DPLE%7C2";Tend="294";Tstart="2";shortTE="F";uid="9ae9dd3c-0ab3-471b-993d-249d77eb83f0"
NC_045815.1	RepeatMasker	Unknown	4454213	4454479	2144	-	.	ID="UNKNOWN-8_DPLE";Tend="316";Tstart="54";shortTE="F";uid="5b6c8e5a-e222-4a76-aa71-e80fc61570e1"
NC_045815.1	RepeatMasker	LINE/Penelope	8379546	8379656	481	-	.	ID="PENELOPE-1_DPLE";Tend="110";Tstart="1";shortTE="F";uid="2d2470ae-27cb-4b28-b6ff-7e6618bfdb00"
NC_045815.1	RepeatMasker	LTR/Gypsy	5744505	5744694	831	-	.	ID="GYPSY-1_DPLE";Tend="3886";Tstart="3689";shortTE="F";uid="d5299f91-7100-4100-8e93-7adb3618b603"
NC_045815.1	RepeatMasker	LINE/RTE-RTE	8831683	8832667	1239	-	.	ID="RTE-16_HMEL";Tend="2055";Tstart="1023";shortTE="F";uid="f0547ec4-241e-4cee-a639-2b058cbffa2d"
NC_045815.1	RepeatMasker	RC/Helitron	2703836	2704143	613	-	.	ID="HELITRON-2_BTA";Tend="2683";Tstart="2424";shortTE="F";uid="edc5aea0-cdde-4117-8604-9e8c49038a82"
NC_045815.1	RepeatMasker	LINE/Penelope	7646738	7646874	1129	-	.	ID="PENELOPE-1_DPLE";Tend="246";Tstart="110";shortTE="F";uid="8423d337-f5ed-4476-becf-e88f8e83657d"
NC_045815.1	RepeatMasker	SINE	9043721	9044021	2364	-	.	ID="HASE2-1_DPLE";Tend="301";Tstart="1";shortTE="F";uid="4f234012-3435-42c2-a996-871e4cce7649"
NC_045815.1	RepeatMasker	Unknown	2114899	2115329	3552	-	.	ID="UNKNOWN-8_DPLE";Tend="491";Tstart="61";shortTE="F";uid="0cafd3fa-984d-41f6-86ef-373f0541f921"
NC_045815.1	RepeatMasker	LTR/Gypsy	9333007	9333156	521	-	.	ID="GYPSY-1_DPLE";Tend="1118";Tstart="955";shortTE="F";uid="d54c2dec-a0ca-4a77-904c-46cf80427814"
NC_045815.1	RepeatMasker	LINE/L2	8053901	8054227	2409	-	.	ID="L2-3_DPLE";Tend="1681";Tstart="1366";shortTE="F";uid="97f5d5c5-e981-4080-a7ab-0708cb34ffbc"
NC_045815.1	RepeatMasker	LINE/Penelope	5910302	5910579	726	-	.	ID="PENELOPE-1_DPLE";Tend="595";Tstart="317";shortTE="F";uid="9adb2b66-5af6-4f55-9d4e-a011535eebd9"
NC_045815.1	RepeatMasker	SINE	2434702	2434891	1333	-	.	ID="HASE2-1_DPLE";Tend="296";Tstart="94";shortTE="F";uid="cec76354-314f-4e1b-b733-0fc82ef2e4f2"
NC_045815.1	RepeatMasker	LINE/R2-Hero	6934154	6934308	1022	-	.	ID="R2-HERO-1_DPLE";Tend="2380";Tstart="2226";shortTE="F";uid="93d0c284-04e9-457b-ac90-db9b1f4ff404"
NC_045815.1	RepeatMasker	LINE/R2-Hero	8684965	8685724	4244	-	.	ID="R2-HERO-1_DPLE";TEgroup="NC_045815.1%7CR2-HERO-1_DPLE%7C22";Tend="2429";Tstart="1052";shortTE="F";uid="6af3711f-142a-4b48-8429-424b39100dbe"
NC_045815.1	RepeatMasker	LINE/R2-Hero	8184767	8184945	1311	-	.	ID="R2-HERO-1_DPLE";Tend="2513";Tstart="2335";shortTE="F";uid="983e3ca8-3fed-48b3-93ea-d03472bfdff8"
NC_045815.1	RepeatMasker	LINE/Penelope	6772247	6772385	519	-	.	ID="PENELOPE-1_DPLE";Tend="163";Tstart="33";shortTE="F";uid="7443a3fd-97d3-4a2a-9bb3-a2085bf6c6bc"
NC_045815.1	RepeatMasker	Unknown	8026707	8026878	511	-	.	ID="UNKNOWN-18_DPLE";Tend="1284";Tstart="1106";shortTE="F";uid="eec9ebda-3e65-4e4c-961b-6016946f9c0a"
NC_045815.1	RepeatMasker	LINE/R2-Hero	7282404	7282539	831	-	.	ID="R2-HERO-1_DPLE";Tend="2111";Tstart="1971";shortTE="F";uid="2961f705-b6bf-414a-9a86-66a1caa7ba01"
NC_045815.1	RepeatMasker	LINE/CR1	2127551	2128517	6774	-	.	ID="CR1-2_DPLE";Tend="1144";Tstart="164";shortTE="F";uid="f6d4515a-2733-45e3-b982-39eef6f4efe9"
NC_045815.1	RepeatMasker	LINE/R2-Hero	5219104	5220105	6005	-	.	ID="R2-HERO-1_DPLE";Tend="1610";Tstart="575";shortTE="F";uid="003538ee-3282-4e7f-9000-ddaa8ce40662"
NC_045815.1	RepeatMasker	Unknown	3649781	3650008	1373	-	.	ID="UNKNOWN-14_DPLE";Tend="2281";Tstart="2059";shortTE="F";uid="0194f605-17cc-4a0c-87ef-ead89401e75b"
NC_045815.1	RepeatMasker	LINE/L2	4784010	4784172	411	-	.	ID="L2-8_HMEL";Tend="1083";Tstart="931";shortTE="F";uid="fed550ba-a152-4768-9746-fe05ec5f13c4"
NC_045815.1	RepeatMasker	SINE	9051826	9052118	2015	-	.	ID="HASE2-1_DPLE";Tend="299";Tstart="2";shortTE="F";uid="33ca8d20-0e5c-4418-8c78-45dbbe240110"
NC_045815.1	RepeatMasker	LTR/Gypsy	1633828	1634041	754	-	.	ID="GYPSY-1_DPLE";Tend="3888";Tstart="3683";shortTE="F";uid="590e7642-7092-457e-b264-b65898fc8dd9"
NC_045815.1	RepeatMasker	RC/Helitron	6773492	6774079	3977	-	.	ID="HELITRON-7_DPLE";Tend="601";Tstart="1";shortTE="F";uid="d399f864-0d42-4ee7-a111-7cd67da4f247"
NC_045815.1	RepeatMasker	LTR/Gypsy	8663213	8663313	443	-	.	ID="GYPSY-1_DPLE";Tend="3864";Tstart="3774";shortTE="F";uid="d59f9e05-f477-454b-a386-e13fdb5dced5"
NC_045815.1	RepeatMasker	SINE	1744785	1745083	2233	-	.	ID="HASE2-1_DPLE";Tend="301";Tstart="1";shortTE="F";uid="a2dc55e0-9afd-47bb-9334-5250bde8e2e2"
NC_045815.1	RepeatMasker	LINE/Penelope	4281677	4281802	844	-	.	ID="PENELOPE-1_DPLE";Tend="127";Tstart="1";shortTE="F";uid="8344020d-c460-49e7-9a7c-0c6f071e92b7"
NC_045815.1	RepeatMasker	LINE/R2-Hero	6301156	6301386	1630	-	.	ID="R2-HERO-1_DPLE";Tend="2513";Tstart="2283";shortTE="F";uid="73f3f5de-bc8f-44f4-b6db-d8ee233fa555"
NC_045815.1	RepeatMasker	LTR/Gypsy	4175633	4175830	1185	-	.	ID="GYPSY-1_DPLE";Tend="3887";Tstart="3682";shortTE="F";uid="2a1cad76-44db-4ec7-918a-644337ddf032"
NC_045815.1	RepeatMasker	Unknown	8158896	8159166	659	-	.	ID="UNKNOWN-42_DPLE";Tend="1955";Tstart="1706";shortTE="F";uid="9e6be020-ec01-49bd-be65-c0715f741c56"
NC_045815.1	RepeatMasker	LINE/Penelope	6316326	6317244	4873	-	.	ID="PENELOPE-2_DPLE";Tend="1386";Tstart="431";shortTE="F";uid="167679b2-bc19-4449-bd16-423752b9f835"
NC_045815.1	RepeatMasker	LTR	8185709	8185814	649	-	.	ID="LTR-5_DPLE";Tend="2940";Tstart="2837";shortTE="F";uid="119183cd-2d73-4d7b-942d-3184ecfbe8a2"
NC_045815.1	RepeatMasker	DNA/TcMar-Mariner	3159409	3160058	966	-	.	ID="MARINER-74_HSAL";Tend="843";Tstart="186";shortTE="F";uid="bf33f557-d5ec-4d01-9aa1-39aadc341a8f"
NC_045815.1	RepeatMasker	LINE/RTE-BovB	8886088	8886456	2914	-	.	ID="RTE-2_DPL";Tend="1338";Tstart="968";shortTE="F";uid="23ff7a48-7e27-43a2-9887-be7ec0abeb00"
NC_045815.1	RepeatMasker	LINE/Penelope	129791	129910	706	-	.	ID="PENELOPE-1_DPLE";Tend="150";Tstart="30";shortTE="F";uid="4d9895d3-5312-44ee-af71-9565561f91d7"
NC_045815.1	RepeatMasker	LINE/R2-Hero	1836254	1836379	983	-	.	ID="R2-HERO-1_DPLE";Tend="2513";Tstart="2388";shortTE="F";uid="e2f57b72-f383-447c-a825-08ab91983b03"
NC_045815.1	RepeatMasker	SINE	1239517	1239806	1952	-	.	ID="HASE2-1_DPLE";Tend="296";Tstart="7";shortTE="F";uid="522415f1-54ca-45cb-acd7-9efbaa4b89f3"
NC_045815.1	RepeatMasker	DNA/CMC-Chapaev-3	9589778	9590943	1396	-	.	ID="enspm-3_lsal";Tend="2080";Tstart="790";shortTE="F";uid="0181cf60-c18f-4147-b7d5-8b1bd223302a"
NC_045815.1	RepeatMasker	RC/Helitron	4361337	4361663	1748	-	.	ID="HELITRON-8_DPLE";TEgroup="NC_045815.1%7CHELITRON-8_DPLE%7C3";Tend="718";Tstart="6";shortTE="F";uid="fc10c2f4-90b3-4342-80f6-8afb15d72acd"
NC_045815.1	RepeatMasker	LINE/Penelope	8549919	8550277	583	-	.	ID="PENELOPE-2_DPLE";TEgroup="NC_045815.1%7CPENELOPE-2_DPLE%7C8";Tend="1386";Tstart="1";shortTE="T";uid="cd65d20c-c19b-4de0-a2b8-7638900088b8"
NC_045815.1	RepeatMasker	LINE/Penelope	2356222	2356400	594	-	.	ID="PENELOPE-1_DPLE";TEgroup="NC_045815.1%7CPENELOPE-1_DPLE%7C12";Tend="165";Tstart="4";shortTE="T";uid="f399d9bc-e787-4125-857f-c6464743a77a"
NC_045815.1	RepeatMasker	LTR	8248325	8248625	912	-	.	ID="LTR-2_DPLE";Tend="1373";Tstart="1087";shortTE="F";uid="168963ee-45b1-4723-81eb-a96e4fd92792"
NC_045815.1	RepeatMasker	LINE/Penelope	4385515	4385678	1002	-	.	ID="PENELOPE-1_DPLE";Tend="160";Tstart="1";shortTE="F";uid="c65c08dc-6af9-4512-9890-82feccfc23f0"
NC_045815.1	RepeatMasker	DNA/TcMar-Tc1	4228849	4231343	22645	-	.	ID="TC1-2_DPLE";Tend="2496";Tstart="1";shortTE="F";uid="5ac3d480-ab58-4166-a246-9def2dc94e44"
NC_045815.1	RepeatMasker	RC/Helitron	2507851	2507952	629	-	.	ID="HELITRON-6_DPLE";Tend="389";Tstart="283";shortTE="F";uid="215974b0-e1a7-4362-a417-0261f5d47ca3"
NC_045815.1	RepeatMasker	LTR/Copia	8317361	8317711	720	-	.	ID="COPIA-2_HM";Tend="402";Tstart="76";shortTE="F";uid="65505637-a979-4226-8a1a-553bf77866f5"
NC_045815.1	RepeatMasker	Unknown	4263971	4264308	2007	-	.	ID="UNKNOWN-34_DPLE";Tend="351";Tstart="2";shortTE="F";uid="404fff12-bf33-4a38-ad49-90b66d75765c"
NC_045815.1	RepeatMasker	Unknown	9387582	9387728	477	-	.	ID="REP-3_LMI";Tend="141";Tstart="1";shortTE="F";uid="2a6313c4-0fc4-48ff-95b9-c374ed9f1364"
NC_045815.1	RepeatMasker	LTR/Gypsy	3114251	3114430	840	-	.	ID="GYPSY-1_DPLE";Tend="3867";Tstart="3680";shortTE="F";uid="e36c0026-fdf3-4e82-9162-0d5841ba1982"
NC_045815.1	RepeatMasker	LTR/Gypsy	6939979	6940134	558	-	.	ID="GYPSY-1_DPLE";Tend="3878";Tstart="3697";shortTE="F";uid="b9ba1a40-8d7e-449f-bd5d-80e159b40d61"
NC_045815.1	RepeatMasker	LTR/Gypsy	6069422	6069565	534	-	.	ID="GYPSY-1_DPLE";Tend="3886";Tstart="3741";shortTE="F";uid="3c29e42f-914b-4191-b372-1a9b2caed538"
NC_045815.1	RepeatMasker	Unknown	8723865	8724008	457	-	.	ID="UNKNOWN-14_DPLE";Tend="2209";Tstart="2059";shortTE="F";uid="473fb8a3-3acd-4960-9a35-f4a0a07b85da"
NC_045815.1	RepeatMasker	RC/Helitron	4916600	4917208	4310	-	.	ID="HELITRON-7_DPLE";Tend="615";Tstart="1";shortTE="F";uid="5c26c0a1-6b42-4b83-b94e-551be0c9072d"
NC_045815.1	RepeatMasker	DNA/hAT-Charlie	5637296	5637527	628	-	.	ID="HAT-N3_PXU";Tend="235";Tstart="1";shortTE="F";uid="8767c0b7-7072-49cc-ac9b-7af51b45dfd9"
NC_045815.1	RepeatMasker	LINE/CR1-Zenon	2214947	2215202	452	-	.	ID="ZENON-2_PXU";Tend="319";Tstart="66";shortTE="F";uid="3955277f-0cf7-471a-879b-fc6cf1635f64"
NC_045815.1	RepeatMasker	DNA	2894832	2895091	1454	-	.	ID="DNA-HARB%3F-1_DPLE";TEgroup="NC_045815.1%7CDNA-HARB%3F-1_DPLE%7C1";Tend="781";Tstart="119";shortTE="F";uid="8ecbfb86-e886-476c-bd8b-2b0b9a5d454b"
NC_045815.1	RepeatMasker	Unknown	5842873	5843227	2702	-	.	ID="UNKNOWN-4_DPLE";Tend="390";Tstart="1";shortTE="F";uid="a4f6f7b3-dac7-4926-aef9-f9a9728f5d2b"
NC_045815.1	RepeatMasker	LINE/R2-Hero	105366	105846	2954	-	.	ID="R2-HERO-1_DPLE";Tend="2378";Tstart="1871";shortTE="F";uid="4caab74c-5e26-4f5c-a619-d96e35714973"
NC_045815.1	RepeatMasker	Unknown	8450953	8451062	426	-	.	ID="UNKNOWN-18_DPLE";Tend="1284";Tstart="1085";shortTE="F";uid="a6f321aa-9ca1-4e68-bcf2-b299b2186436"
NC_045815.1	RepeatMasker	LINE/Penelope	1407819	1408077	1428	-	.	ID="PENELOPE-1_DPLE";Tend="276";Tstart="1";shortTE="F";uid="b43281f7-3f67-4137-8a09-912a459bc071"
NC_045815.1	RepeatMasker	LINE/R2-Hero	1697590	1697704	960	-	.	ID="R2-HERO-1_DPLE";Tend="2277";Tstart="2163";shortTE="F";uid="415f666e-cd49-4aed-b838-20e52b1f22e1"
NC_045815.1	RepeatMasker	Unknown	1827490	1827866	2659	-	.	ID="UNKNOWN-8_DPLE";Tend="425";Tstart="54";shortTE="F";uid="ca618c9a-aa11-4f5e-8702-ab6dcd5e5583"
NC_045815.1	RepeatMasker	Unknown	2250179	2250342	495	-	.	ID="UNKNOWN-18_DPLE";Tend="1284";Tstart="1106";shortTE="F";uid="036f8390-7918-4951-b677-eb17e6603623"
NC_045815.1	RepeatMasker	LINE/R2-Hero	8552432	8552572	983	-	.	ID="R2-HERO-1_DPLE";Tend="2513";Tstart="2370";shortTE="F";uid="24279170-046c-4cbd-8de3-c9be7b63aca5"
NC_045815.1	RepeatMasker	LINE/Penelope	9153041	9153143	764	-	.	ID="PENELOPE-1_DPLE";Tend="135";Tstart="33";shortTE="F";uid="c2c69ece-db6d-48fa-90b7-2efb5a756f7f"
NC_045815.1	RepeatMasker	LINE/Dong-R4	5409789	5411178	1268	-	.	ID="DONG-2_BM";TEgroup="NC_045815.1%7CDONG-2_BM%7C1";Tend="3872";Tstart="1809";shortTE="F";uid="46e5ab08-6997-4a77-9803-73d6792f0506"
NC_045815.1	RepeatMasker	DNA/TcMar-Mariner	5818841	5819394	722	-	.	ID="mariner-4_mma";Tend="1089";Tstart="554";shortTE="F";uid="67586f50-230e-47ef-b818-071dd42ed7a6"
NC_045815.1	RepeatMasker	RC/Helitron	3038506	3038826	1993	-	.	ID="HELITRON-8_DPLE";TEgroup="NC_045815.1%7CHELITRON-8_DPLE%7C2";Tend="727";Tstart="4";shortTE="F";uid="7c7722d8-eaa9-4f5b-8d82-0b2421b5b8dc"
NC_045815.1	RepeatMasker	LTR/Gypsy	2515267	2515463	717	-	.	ID="GYPSY-1_DPLE";Tend="3884";Tstart="3688";shortTE="F";uid="bf25d08e-8caf-46b9-a7af-eae1f2d444cb"
NC_045815.1	RepeatMasker	RC/Helitron	5328589	5328884	665	-	.	ID="HELITRON-1_BM";Tend="2882";Tstart="2587";shortTE="F";uid="276594ab-2a33-4287-912c-31140f5f6835"
NC_045815.1	RepeatMasker	DNA/hAT-Charlie	2242360	2242583	778	-	.	ID="HAT-N3_PXU";Tend="235";Tstart="1";shortTE="F";uid="9af708d4-c8f3-49e9-a61f-c6919bb1d9c0"
NC_045815.1	RepeatMasker	LINE/Penelope	2083924	2084131	609	-	.	ID="PENELOPE-1_DPLE";TEgroup="NC_045815.1%7CPENELOPE-1_DPLE%7C10";Tend="149";Tstart="1";shortTE="T";uid="ef36d898-9374-4d13-a23a-b63f112bd31a"
NC_045815.1	RepeatMasker	Unknown	3106887	3107157	794	-	.	ID="UNKNOWN-42_DPLE";Tend="1955";Tstart="1706";shortTE="F";uid="514034cd-b2bd-4673-8ea5-358de8cf3642"
NC_045815.1	RepeatMasker	SINE	9070119	9070418	2266	-	.	ID="HASE2-1_DPLE";Tend="293";Tstart="1";shortTE="F";uid="3f789d90-ffa8-47ef-aafc-f74c7e45b171"
NC_045815.1	RepeatMasker	Unknown	3714964	3715197	486	-	.	ID="UNKNOWN-18_DPLE";TEgroup="NC_045815.1%7CUNKNOWN-18_DPLE%7C4";Tend="1284";Tstart="1106";shortTE="F";uid="8719bb98-5cbf-4587-a4df-29dc2df7653d"
NC_045815.1	RepeatMasker	LINE/Penelope	8609192	8609330	740	-	.	ID="PENELOPE-1_DPLE";Tend="135";Tstart="1";shortTE="F";uid="fc635608-602d-4d58-8dd1-9018e2cbf5f2"
NC_045815.1	RepeatMasker	LINE/R2-Hero	1784247	1786113	8917	-	.	ID="R2-HERO-1_DPLE";TEgroup="NC_045815.1%7CR2-HERO-1_DPLE%7C8";Tend="2512";Tstart="539";shortTE="F";uid="01017be1-6d6e-4f3c-8ef1-5a4d477a9cb1"
NC_045815.1	RepeatMasker	LINE/Penelope	1550513	1551575	5633	-	.	ID="PENELOPE-2_DPLE";Tend="1188";Tstart="38";shortTE="F";uid="91df0093-5510-4dd1-99b3-8914646865fb"
NC_045815.1	RepeatMasker	LINE/Penelope	6023353	6023459	576	-	.	ID="PENELOPE-1_DPLE";Tend="141";Tstart="31";shortTE="F";uid="d89f5770-717d-43a3-86ed-693b3864070c"
NC_045815.1	RepeatMasker	Unknown	5748028	5748376	872	-	.	ID="UNKNOWN-4_DPLE";Tend="391";Tstart="3";shortTE="F";uid="ca922704-311e-4f12-8a97-3f5bf4bec4ec"
NC_045815.1	RepeatMasker	LINE/CR1	7537495	7537744	755	-	.	ID="ZENON_BM";Tend="1763";Tstart="1514";shortTE="F";uid="3b513b6f-4bdb-4f8e-bf3d-f839a5205143"
NC_045815.1	RepeatMasker	LTR/Gypsy	8527520	8527717	961	-	.	ID="GYPSY-1_DPLE";Tend="3891";Tstart="3689";shortTE="F";uid="984efbc6-6488-49f8-84db-0e7d3dc87443"
NC_045815.1	RepeatMasker	DNA/TcMar-Mariner	8108891	8108991	567	-	.	ID="MARINER_HC";Tend="106";Tstart="4";shortTE="F";uid="e13b85fd-e0a6-4086-b443-cb718e5cfb69"
NC_045815.1	RepeatMasker	LINE/Penelope	4101409	4101594	445	-	.	ID="PENELOPE-1_DPLE";TEgroup="NC_045815.1%7CPENELOPE-1_DPLE%7C25";Tend="151";Tstart="33";shortTE="T";uid="5cc6f7be-e476-4f12-a9b1-bb613f803406"
NC_045815.1	RepeatMasker	LINE/RTE-BovB	2122745	2123751	9076	-	.	ID="RTE-2_DPL";Tend="3242";Tstart="2236";shortTE="F";uid="96e8b562-4b63-43e8-89e3-9a2787c180e9"
NC_045815.1	RepeatMasker	LINE/Penelope	4414411	4414677	720	-	.	ID="PENELOPE-1_DPLE";TEgroup="NC_045815.1%7CPENELOPE-1_DPLE%7C27";Tend="148";Tstart="1";shortTE="F";uid="797e359c-bed1-451c-8058-f0d9a7214e47"
NC_045815.1	RepeatMasker	LINE/R2-Hero	7539509	7540096	3315	-	.	ID="R2-HERO-1_DPLE";Tend="2423";Tstart="1774";shortTE="F";uid="cf08c819-0024-44ee-86fd-cda670f114de"
NC_045815.1	RepeatMasker	RC/Helitron	9229339	9229818	995	-	.	ID="HELITRON-7_DPLE";TEgroup="NC_045815.1%7CHELITRON-7_DPLE%7C7";Tend="615";Tstart="2";shortTE="F";uid="4d0719cf-fc10-4747-8bd6-37ab789ef880"
NC_045815.1	RepeatMasker	LINE/RTE-BovB	3127702	3127879	507	-	.	ID="RTE-6_PPO";Tend="794";Tstart="611";shortTE="F";uid="30458290-88ff-4730-989c-858c27a4850a"
NC_045815.1	RepeatMasker	LINE/Penelope	2742158	2742286	891	-	.	ID="PENELOPE-1_DPLE";Tend="160";Tstart="33";shortTE="F";uid="d97bdc90-e57e-458c-8e4d-4d9f0edc3878"
NC_045815.1	RepeatMasker	SINE	5633725	5634011	2293	-	.	ID="HASE2-1_DPLE";Tend="301";Tstart="2";shortTE="F";uid="7c5f8e7f-2726-4fb8-8d99-151c93470ed3"
NC_045815.1	RepeatMasker	LINE/Penelope	1821546	1821747	586	-	.	ID="PENELOPE-1_DPLE";TEgroup="NC_045815.1%7CPENELOPE-1_DPLE%7C4";Tend="150";Tstart="33";shortTE="T";uid="03c98142-9d20-49de-ac1f-faccaed09841"
NC_045815.1	RepeatMasker	Unknown	2126965	2127357	608	-	.	ID="UNKNOWN-9_DPLE";Tend="2029";Tstart="1573";shortTE="F";uid="4ed93c02-cae8-4b0e-898d-0d7bbf2d255e"
NC_045815.1	RepeatMasker	DNA/TcMar-Tc1	7527993	7528631	415	-	.	ID="MAR1_BM";TEgroup="NC_045815.1%7CMAR1_BM%7C2";Tend="1301";Tstart="13";shortTE="F";uid="36a6873f-1948-40eb-a725-797972502218"
NC_045815.1	RepeatMasker	LINE/R2-Hero	3792675	3793402	2577	-	.	ID="R2-HERO-1_DPLE";TEgroup="NC_045815.1%7CR2-HERO-1_DPLE%7C14";Tend="2513";Tstart="2092";shortTE="F";uid="28c81bdf-3db0-40b2-b5e4-299416246db2"
NC_045815.1	RepeatMasker	LINE/Penelope	718033	718183	553	-	.	ID="PENELOPE-1_DPLE";Tend="153";Tstart="2";shortTE="F";uid="3bfba79f-edb6-4b2c-927f-e3cc2cd6370e"
NC_045815.1	RepeatMasker	LINE/Penelope	5747520	5747641	732	-	.	ID="PENELOPE-1_DPLE";Tend="159";Tstart="35";shortTE="F";uid="28a060f5-977c-48a0-9813-47fcaf7e3660"
NC_045815.1	RepeatMasker	Unknown	5362322	5362500	757	-	.	ID="UNKNOWN-10_DPLE";TEgroup="NC_045815.1%7CUNKNOWN-10_DPLE%7C1";Tend="1126";Tstart="699";shortTE="F";uid="638c9a61-3055-4a17-94bb-6d05582aed80"
NC_045815.1	RepeatMasker	LINE/Penelope	4205488	4205702	521	-	.	ID="PENELOPE-1_DPLE";Tend="205";Tstart="3";shortTE="F";uid="4dfa7d84-7408-40c6-b38c-2fb90030f062"
NC_045815.1	RepeatMasker	LINE/Penelope	2080403	2080610	609	-	.	ID="PENELOPE-1_DPLE";TEgroup="NC_045815.1%7CPENELOPE-1_DPLE%7C9";Tend="149";Tstart="1";shortTE="T";uid="5e755b24-2d6d-4cef-91f9-3a427d07131d"
NC_045815.1	RepeatMasker	RC/Helitron	131928	132580	4321	-	.	ID="HELITRON-7_DPLE";Tend="615";Tstart="1";shortTE="F";uid="841ff075-84ac-4a0f-8b19-4759d3c48cb3"
NC_045815.1	RepeatMasker	LINE	264340	264517	752	-	.	ID="LINE-CR1%3F-1_DPLE";Tend="177";Tstart="2";shortTE="F";uid="d7eaf00b-2b3d-4ff0-a8f2-e89ca5a5c9aa"
NC_045815.1	RepeatMasker	LINE/Penelope	6238899	6239057	686	-	.	ID="PENELOPE-1_DPLE";Tend="162";Tstart="4";shortTE="F";uid="1575a9e8-2641-4aa6-9880-d392acb8e3d4"
NC_045815.1	RepeatMasker	LINE/R2-Hero	5460581	5460685	837	-	.	ID="R2-HERO-1_DPLE";Tend="2513";Tstart="2408";shortTE="F";uid="63830f59-58ff-4729-94ad-cb10ce90f0f2"
NC_045815.1	RepeatMasker	Unknown	2134293	2134506	548	-	.	ID="UNKNOWN-28_DPLE";Tend="1129";Tstart="926";shortTE="F";uid="b783b4a9-8ead-4c63-a30e-a15203a25fe1"
NC_045815.1	RepeatMasker	LINE/Penelope	7347913	7348014	443	-	.	ID="PENELOPE-1_DPLE";Tend="133";Tstart="33";shortTE="F";uid="ba1d0fe7-11fd-40d6-859a-c5f655ba8aa8"
NC_045815.1	RepeatMasker	LINE/RTE-BovB	4607838	4608598	6815	-	.	ID="RTE-4_DPL";Tend="3056";Tstart="2296";shortTE="F";uid="cca8db02-71c5-4178-b23a-1f221546d807"
NC_045815.1	RepeatMasker	Unknown	2172418	2172809	3353	-	.	ID="UNKNOWN-15_DPLE";Tend="391";Tstart="2";shortTE="F";uid="c8390b8b-cb01-4f0e-bcf8-5427305b13bb"
NC_045815.1	RepeatMasker	LINE/Penelope	9406461	9406681	1716	-	.	ID="PENELOPE-1_DPLE";Tend="251";Tstart="33";shortTE="F";uid="4821a21c-5122-4bc2-aef1-bc7a866ef96e"
NC_045815.1	RepeatMasker	LINE/R2-Hero	2538221	2538495	1727	-	.	ID="R2-HERO-1_DPLE";Tend="2513";Tstart="2243";shortTE="F";uid="97567381-5bc1-4575-9a05-e5a8d7bb4da9"
NC_045815.1	RepeatMasker	RC/Helitron	2062389	2062899	3548	-	.	ID="HELITRON-7_DPLE";Tend="557";Tstart="1";shortTE="F";uid="b1b5f6d2-0637-48c5-b78b-b543d3ade64a"
NC_045815.1	RepeatMasker	Unknown	1353460	1353565	409	-	.	ID="UNKNOWN-23_DPLE";Tend="1191";Tstart="1089";shortTE="F";uid="473a5af8-b807-4497-ba51-05a6620ddc5c"
NC_045815.1	RepeatMasker	LINE/RTE-RTE	8819543	8820517	1208	-	.	ID="RTE-16_HMEL";Tend="2045";Tstart="1023";shortTE="F";uid="8ae772ce-f67f-409d-992b-c1f71f089b35"
NC_045815.1	RepeatMasker	LINE/Penelope	5042620	5042742	808	-	.	ID="PENELOPE-1_DPLE";Tend="147";Tstart="32";shortTE="F";uid="f30da046-45b2-4e81-ba70-ba98c3ba39d2"
NC_045815.1	RepeatMasker	LINE/Penelope	5434908	5435053	811	-	.	ID="PENELOPE-1_DPLE";Tend="144";Tstart="4";shortTE="F";uid="030fa2c2-e261-435d-ae31-f2076b132e3a"
NC_045815.1	RepeatMasker	LINE/Penelope	8888360	8888665	2238	-	.	ID="PENELOPE-1_DPLE";Tend="345";Tstart="33";shortTE="F";uid="d6eae92e-097f-434b-abeb-816fb4f0ef26"
NC_045815.1	RepeatMasker	LINE/Penelope	3269937	3270091	789	-	.	ID="PENELOPE-1_DPLE";Tend="150";Tstart="1";shortTE="F";uid="25413daa-10a4-438d-b070-93815f9fe245"
NC_045815.1	RepeatMasker	LINE/I	5366524	5367495	1131	-	.	ID="I-1_HMEL";Tend="3549";Tstart="2579";shortTE="F";uid="9445aa81-59a5-4f9e-bd2e-3685eedcd676"
NC_045815.1	RepeatMasker	LINE/R2-Hero	7787895	7788314	2585	-	.	ID="R2-HERO-1_DPLE";Tend="2506";Tstart="2076";shortTE="F";uid="fe7c275d-ae01-4849-ae99-a85e10c13297"
NC_045815.1	RepeatMasker	DNA/TcMar-Tc1	6082361	6083008	1184	-	.	ID="MARINER-5_BM";TEgroup="NC_045815.1%7CMARINER-5_BM%7C1";Tend="930";Tstart="1";shortTE="F";uid="334d73eb-0e83-46a0-84a2-9e30b6e25aee"
NC_045815.1	RepeatMasker	LINE/R2-Hero	4423405	4425018	13963	-	.	ID="R2-HERO-1_DPLE";Tend="2513";Tstart="900";shortTE="F";uid="76c99e25-3219-4f3c-b2d1-e6316c8d132a"
NC_045815.1	RepeatMasker	RC/Helitron	2976044	2976651	4075	-	.	ID="HELITRON-3_DPLE";Tend="694";Tstart="82";shortTE="F";uid="2ac4ea69-88cc-4778-98c0-2d6ad01346d8"
NC_045815.1	RepeatMasker	LINE/R2-Hero	3887255	3887794	3291	-	.	ID="R2-HERO-1_DPLE";Tend="2513";Tstart="1943";shortTE="F";uid="39980c5d-831f-4b13-8eaa-1dd63e9c8d50"
NC_045815.1	RepeatMasker	Unknown	6309242	6309551	2502	-	.	ID="UNKNOWN-4_DPLE";Tend="392";Tstart="69";shortTE="F";uid="7958b9b3-2bee-4ca6-a67f-da7b00510650"
NC_045815.1	RepeatMasker	LINE/I-Jockey	3791660	3792042	809	-	.	ID="JOCKEY-4_HMEL";Tend="1252";Tstart="829";shortTE="F";uid="d9932b75-6404-4ac6-a743-5bb0a81cd0ee"
NC_045815.1	RepeatMasker	LINE/Penelope	3198003	3198136	880	-	.	ID="PENELOPE-1_DPLE";Tend="135";Tstart="1";shortTE="F";uid="f578620f-0a9c-455f-a190-fb1cb2003acd"
NC_045815.1	RepeatMasker	LINE/I-Jockey	8833708	8834044	566	-	.	ID="JOCKEY-7_HMM";Tend="2335";Tstart="1996";shortTE="F";uid="7842c262-feea-43b0-8810-febe2ea128ac"
NC_045815.1	RepeatMasker	Unknown	6024327	6024522	550	-	.	ID="UNKNOWN-18_DPLE";Tend="1285";Tstart="1106";shortTE="F";uid="fcf2e9b1-0064-4753-8981-9e2df6e3e78c"
NC_045815.1	RepeatMasker	Unknown	330794	331466	2265	-	.	ID="UNKNOWN-9_DPLE";Tend="2157";Tstart="1476";shortTE="F";uid="f7567438-6f12-472b-b796-1e940e2482b6"
NC_045815.1	RepeatMasker	Unknown	7563742	7564252	4096	-	.	ID="UNKNOWN-8_DPLE";Tend="572";Tstart="53";shortTE="F";uid="dabb8c0e-4c56-42ca-b4d7-a9e5bd9878f5"
NC_045815.1	RepeatMasker	DNA/TcMar-Tc1	3189550	3189687	1192	-	.	ID="TC1-2_DPLE";Tend="142";Tstart="3";shortTE="F";uid="da8e9557-9466-4d15-932f-6bfd033d7858"
NC_045815.1	RepeatMasker	LINE/R1	344910	345435	3481	-	.	ID="R1-3_DPLE";Tend="1171";Tstart="583";shortTE="F";uid="a1dadff3-007b-4047-a102-5b9615a7c705"
NC_045815.1	RepeatMasker	LINE/R2-Hero	1704398	1705710	11395	-	.	ID="R2-HERO-1_DPLE";Tend="2513";Tstart="1200";shortTE="F";uid="83be117f-1055-4a4e-bc8e-98e4303b9dee"
NC_045815.1	RepeatMasker	LINE/CR1-Zenon	25978	26117	422	-	.	ID="ZENON-2_HMEL";Tend="497";Tstart="356";shortTE="F";uid="3ead2b73-8ba3-4031-8428-01b3091b8a5e"
NC_045815.1	RepeatMasker	LINE/Penelope	1005628	1005772	575	-	.	ID="PENELOPE-1_DPLE";Tend="161";Tstart="6";shortTE="F";uid="58020f06-10c3-4e40-bbd3-ac2dd5f536df"
NC_045815.1	RepeatMasker	SINE	3546870	3546983	938	-	.	ID="HASE2-1_DPLE";Tend="115";Tstart="1";shortTE="F";uid="ac21441e-caf5-4f2d-a54c-2a65b426f378"
NC_045815.1	RepeatMasker	SINE	5033503	5033666	962	-	.	ID="HASE2-1_DPLE";Tend="291";Tstart="115";shortTE="F";uid="5ff4dd3c-621f-4a6c-8852-b581f9cf6ddc"
NC_045815.1	RepeatMasker	DNA/Sola-2	9589353	9589638	429	-	.	ID="SOLA2-2_LHU";Tend="2327";Tstart="2045";shortTE="F";uid="283a24f8-47c8-4f0b-8e1e-3335b5fd4ae1"
NC_045815.1	RepeatMasker	LINE/Penelope	5997812	5997944	1136	-	.	ID="PENELOPE-1_DPLE";Tend="134";Tstart="1";shortTE="F";uid="43e45eaa-b759-4bcb-aede-1cda06d297e0"
NC_045815.1	RepeatMasker	RC/Helitron	1552934	1553094	704	-	.	ID="HELITRON-N24_LMI";Tend="173";Tstart="6";shortTE="F";uid="8d1111e7-683d-495e-85e5-f6981cd7d827"
NC_045815.1	RepeatMasker	Unknown	4226451	4227039	3443	-	.	ID="UNKNOWN-DNA%3F-33_DPLE";TEgroup="NC_045815.1%7CUNKNOWN-DNA%3F-33_DPLE%7C1";Tend="2605";Tstart="62";shortTE="F";uid="9ee54d39-f699-4123-80ba-c3bbb0e4004a"
NC_045815.1	RepeatMasker	LINE/RTE-BovB	2524020	2525769	15665	-	.	ID="RTE-4_DPL";Tend="3261";Tstart="1512";shortTE="F";uid="a51d1cc1-66d8-4537-b879-64a5c2baadff"
NC_045815.1	RepeatMasker	Unknown	3864424	3865221	5749	-	.	ID="UNKNOWN-39_DPLE";Tend="806";Tstart="3";shortTE="F";uid="6b8ecdbf-acd5-4ea4-8157-9c318e33e44a"
NC_045815.1	RepeatMasker	LINE/CR1-Zenon	2221095	2221350	452	-	.	ID="ZENON-2_PXU";Tend="319";Tstart="66";shortTE="F";uid="d8bb9462-8c1e-43c3-85eb-297e08215378"
NC_045815.1	RepeatMasker	DNA/TcMar-Tc1	2634673	2635979	11883	-	.	ID="TC1-1_DPLE";Tend="1320";Tstart="13";shortTE="F";uid="a9f8531d-d1f7-4d82-bf1b-868fe1628fec"
NC_045815.1	RepeatMasker	LINE/RTE-RTE	8879888	8880207	461	-	.	ID="RTE-12_HMEL";Tend="908";Tstart="563";shortTE="F";uid="2e011e9f-1440-446f-998f-3dd05f147322"
NC_045815.1	RepeatMasker	LINE/RTE-RTE	2350219	2350458	1509	-	.	ID="RTE-5_DPL";Tend="2896";Tstart="2651";shortTE="F";uid="4835a89c-e14d-48c1-957d-e458278aab00"
NC_045815.1	RepeatMasker	LINE/Penelope	3000277	3000380	492	-	.	ID="PENELOPE-1_DPLE";Tend="158";Tstart="64";shortTE="F";uid="4d0e5f0f-a06a-46dd-a8fd-c3e908490a02"
NC_045815.1	RepeatMasker	LTR/Gypsy	6052797	6053032	896	-	.	ID="GYPSY-1_DPLE";Tend="3886";Tstart="3659";shortTE="F";uid="b1d10050-dba3-4264-a58f-68ab157b6a4d"
NC_045815.1	RepeatMasker	LINE/I-Jockey	2191240	2192310	2010	-	.	ID="BMC1";Tend="4562";Tstart="3466";shortTE="F";uid="a35652e5-f855-4776-b7fa-3bd0a97adee2"
NC_045815.1	RepeatMasker	LINE/R2-Hero	7479555	7480096	3632	-	.	ID="R2-HERO-1_DPLE";Tend="2513";Tstart="1966";shortTE="F";uid="7db85d29-fd1b-4ddd-9081-23f56a7f5fd6"
NC_045815.1	RepeatMasker	LTR/Gypsy	4677208	4677393	822	-	.	ID="GYPSY-1_DPLE";Tend="3884";Tstart="3688";shortTE="F";uid="968fb662-eb3c-48e9-aaa6-4cf113f71130"
NC_045815.1	RepeatMasker	LINE/Penelope	2069309	2069433	478	-	.	ID="PENELOPE-1_DPLE";Tend="152";Tstart="11";shortTE="F";uid="f49d6271-0240-4e80-8e85-7513ecba629d"
NC_045815.1	RepeatMasker	LTR/Gypsy	2201956	2202150	1090	-	.	ID="GYPSY-1_DPLE";Tend="3887";Tstart="3680";shortTE="F";uid="e6be4bd0-24e3-450a-b96a-2636a945dd70"
NC_045815.1	RepeatMasker	SINE	7158065	7158362	2227	-	.	ID="HASE2-1_DPLE";Tend="301";Tstart="3";shortTE="F";uid="7edf1e8e-a76d-4fd3-b0f9-3eda1d222d01"
NC_045815.1	RepeatMasker	LINE/Penelope	3132681	3132825	478	-	.	ID="PENELOPE-1_DPLE";Tend="155";Tstart="3";shortTE="F";uid="bf5deee7-8d7f-458f-8d47-fd47d5d683f9"
NC_045815.1	RepeatMasker	LINE/Penelope	6744872	6744997	772	-	.	ID="PENELOPE-1_DPLE";Tend="148";Tstart="26";shortTE="F";uid="efb46019-e217-48c0-9df8-f325bb293e54"
NC_045815.1	RepeatMasker	LINE/R2-Hero	3236490	3236878	2542	-	.	ID="R2-HERO-1_DPLE";Tend="2513";Tstart="2127";shortTE="F";uid="ece861a0-f4e1-42b4-867b-cf0949aea9a3"
NC_045815.1	RepeatMasker	LINE/Penelope	2187520	2187658	522	-	.	ID="PENELOPE-1_DPLE";TEgroup="NC_045815.1%7CPENELOPE-1_DPLE%7C11";Tend="98";Tstart="1";shortTE="T";uid="9e5a86fc-ad64-4d0f-a3ec-73e321bcaa72"
NC_045815.1	RepeatMasker	LINE/R1	9609137	9609837	458	-	.	ID="R1-4_BM";Tend="2226";Tstart="1852";shortTE="F";uid="9ce2cee3-cc3d-4db9-8aa6-c59af10ee0e5"
NC_045815.1	RepeatMasker	LINE/Penelope	3043133	3043265	453	-	.	ID="PENELOPE-1_DPLE";Tend="147";Tstart="1";shortTE="F";uid="69ce3ea7-c1c1-446e-a81e-9a09e24b884c"
NC_045815.1	RepeatMasker	DNA/TcMar-Tc1	1732906	1733050	1298	-	.	ID="TC1-1_DPLE";Tend="1322";Tstart="1178";shortTE="F";uid="40b155b3-7909-46b3-80d6-f8fad24edc78"
NC_045815.1	RepeatMasker	SINE	8192365	8192629	1745	-	.	ID="HASE2-1_DPLE";Tend="298";Tstart="22";shortTE="F";uid="69a2a952-eb2a-4b95-87ab-afd8cb05724e"
NC_045815.1	RepeatMasker	Unknown	332224	332330	502	-	.	ID="UNKNOWN-9_DPLE";Tend="1771";Tstart="1666";shortTE="F";uid="1ce1a3df-2f91-4762-858d-c857059ebf65"
NC_045815.1	RepeatMasker	LTR/Gypsy	8219700	8219922	737	-	.	ID="GYPSY-1_DPLE";Tend="3884";Tstart="3679";shortTE="F";uid="e569eedd-610f-4485-85c6-3dcbdc75d96a"
NC_045815.1	RepeatMasker	LINE/R2-Hero	4182115	4182363	1544	-	.	ID="R2-HERO-1_DPLE";Tend="2219";Tstart="1978";shortTE="F";uid="a3a1cd3d-8c9e-477a-89c6-c00218e8c02c"
NC_045815.1	RepeatMasker	Unknown	6305125	6305321	459	-	.	ID="UNKNOWN-4_DPLE";TEgroup="NC_045815.1%7CUNKNOWN-4_DPLE%7C4";Tend="392";Tstart="2";shortTE="T";uid="f0844f29-b25c-4206-9d56-b03024ae2627"
NC_045815.1	RepeatMasker	SINE	2063	2355	2216	-	.	ID="HASE2-1_DPLE";Tend="301";Tstart="1";shortTE="F";uid="d9004edb-5d10-4ef8-8dd5-5d5a186146da"
NC_045815.1	RepeatMasker	LTR/Gypsy	5603420	5603613	877	-	.	ID="GYPSY-1_DPLE";Tend="3877";Tstart="3672";shortTE="F";uid="018bb42a-7cdf-4b53-8fcb-929347465b29"
NC_045815.1	RepeatMasker	LINE/R2-Hero	5717917	5718500	3167	-	.	ID="R2-HERO-1_DPLE";Tend="2511";Tstart="1895";shortTE="F";uid="eefabf0a-3c2b-4c49-97e8-68ede1fe46d5"
NC_045815.1	RepeatMasker	LTR/Gypsy	6916804	6916959	558	-	.	ID="GYPSY-1_DPLE";Tend="3878";Tstart="3697";shortTE="F";uid="35150d69-8a99-4b95-88e1-1f8c79d1d677"
NC_045815.1	RepeatMasker	Unknown	5246360	5247005	2816	-	.	ID="UNKNOWN-9_DPLE";Tend="2107";Tstart="1470";shortTE="F";uid="8ed08338-6cbd-479d-90b4-a35c13155dec"
NC_045815.1	RepeatMasker	LINE/Penelope	7523379	7523489	724	-	.	ID="PENELOPE-1_DPLE";Tend="142";Tstart="32";shortTE="F";uid="f139e764-a6b4-4dee-8cbc-398ead423fd3"
NC_045815.1	RepeatMasker	LINE/Penelope	5861852	5862020	1487	-	.	ID="PENELOPE-1_DPLE";Tend="170";Tstart="1";shortTE="F";uid="495e84e6-3192-4985-896d-053b0ddbc19e"
NC_045815.1	RepeatMasker	RC/Helitron	8711794	8711951	990	-	.	ID="HELITRON-7_DPLE";Tend="615";Tstart="457";shortTE="F";uid="e0843222-635e-49c5-bbb9-06ed8563da7a"
NC_045815.1	RepeatMasker	LINE/Penelope	2607505	2607609	718	-	.	ID="PENELOPE-1_DPLE";Tend="142";Tstart="38";shortTE="F";uid="00848a33-d02e-4b94-9c7c-863dee20aa92"
NC_045815.1	RepeatMasker	LTR	6281920	6282073	1289	-	.	ID="LTR-1_DPLE";Tend="1704";Tstart="1552";shortTE="F";uid="efbcf0e0-a374-4f98-979d-cb25e5cb71ef"
NC_045815.1	RepeatMasker	SINE	701858	702156	1675	-	.	ID="HASE2-1_DPLE";Tend="299";Tstart="4";shortTE="F";uid="9dc4681b-d90f-4105-a907-6775852cb0c0"
NC_045815.1	RepeatMasker	LINE/R2-Hero	306912	307040	790	-	.	ID="R2-HERO-1_DPLE";Tend="2513";Tstart="2385";shortTE="F";uid="96aa101c-93cc-4d61-a8c9-7dd96a8b006b"
NC_045815.1	RepeatMasker	LINE/R2-Hero	8559018	8559350	2892	-	.	ID="R2-HERO-1_DPLE";Tend="2513";Tstart="2181";shortTE="F";uid="62ab700a-69bd-4ca7-ad19-a6a51c5365b8"
NC_045815.1	RepeatMasker	Unknown	1560208	1560561	1439	-	.	ID="UNKNOWN-34_DPLE";Tend="350";Tstart="1";shortTE="F";uid="21260414-37dc-4f5c-a75b-b4889645e754"
NC_045815.1	RepeatMasker	LINE/Penelope	116896	117022	474	-	.	ID="PENELOPE-1_DPLE";Tend="155";Tstart="25";shortTE="F";uid="600650f6-d43d-4f4d-938c-036ddf002da0"
NC_045815.1	RepeatMasker	Unknown	3669592	3669819	1373	-	.	ID="UNKNOWN-14_DPLE";Tend="2281";Tstart="2059";shortTE="F";uid="1a02b183-73da-4630-8ff0-b7ccb60e7a76"
NC_045815.1	RepeatMasker	LINE/I-Jockey	5789027	5789605	572	-	.	ID="BMC1";Tend="4884";Tstart="4254";shortTE="F";uid="c2d83428-b8bd-4d09-a23c-0125b7eb7cf7"
NC_045815.1	RepeatMasker	LINE/R1	6958637	6958743	577	-	.	ID="R1-1_DPLE";Tend="2735";Tstart="2619";shortTE="F";uid="d13ff13d-f720-431d-b6a6-e060079e16e1"
NC_045815.1	RepeatMasker	Unknown	1560814	1560944	651	-	.	ID="UNKNOWN-23_DPLE";Tend="539";Tstart="404";shortTE="F";uid="88c464e5-2972-4341-956e-d6eaecef6870"
NC_045815.1	RepeatMasker	LINE/I-Jockey	3567782	3568614	500	-	.	ID="JOCKEY-2_HMEL";Tend="4288";Tstart="3478";shortTE="F";uid="e8875f50-48d3-41f1-8ea6-a11c6cb357db"
NC_045815.1	RepeatMasker	DNA/Academ-1	5582901	5583078	441	-	.	ID="ACADEM-1_BM";Tend="5783";Tstart="5592";shortTE="F";uid="4c712e3b-789b-4019-a3dd-08a378cfdf7c"
NC_045815.1	RepeatMasker	LINE/Penelope	5820854	5821011	671	-	.	ID="PENELOPE-1_DPLE";Tend="147";Tstart="3";shortTE="F";uid="48cea3c3-7113-4f59-a8db-9b21dc4f19c6"
NC_045815.1	RepeatMasker	DNA/TcMar-Tc1	9268807	9269151	1045	-	.	ID="MAR1_BM";Tend="418";Tstart="2";shortTE="F";uid="161d89ae-f41b-4e6d-8724-357fdcbecfa6"
NC_045815.1	RepeatMasker	LINE/R1	3488559	3489328	4202	-	.	ID="R1-1_DPLE";Tend="2735";Tstart="1730";shortTE="F";uid="424a5456-4974-450f-9aba-78a10ae5f32a"
NC_045815.1	RepeatMasker	LINE/CR1	1637563	1637899	2002	-	.	ID="CR1-1_DPLE";Tend="348";Tstart="7";shortTE="F";uid="9fb4536e-6400-4e40-b6fe-59579e131025"
NC_045815.1	RepeatMasker	LTR/Gypsy	2511599	2511813	846	-	.	ID="GYPSY-1_DPLE";Tend="3884";Tstart="3670";shortTE="F";uid="161ebfa1-e434-4d62-aa8d-d7935dc889b5"
NC_045815.1	RepeatMasker	LTR	8393320	8393448	437	-	.	ID="LTR-5_DPLE";Tend="3466";Tstart="3335";shortTE="F";uid="1a46b8c9-c6b3-43ed-b77c-b431b201fc73"
NC_045815.1	RepeatMasker	RC/Helitron	4336545	4336906	2716	-	.	ID="HELITRON-2_DPLE";Tend="373";Tstart="12";shortTE="F";uid="0b4084b6-ed22-463c-bb70-7970bcd60e7c"
NC_045815.1	RepeatMasker	SINE	1509141	1509366	1908	-	.	ID="HASE2-1_DPLE";Tend="301";Tstart="76";shortTE="F";uid="86177661-0b52-42be-ba44-6e837fab6278"
NC_045815.1	RepeatMasker	LINE/Penelope	3382566	3382705	573	-	.	ID="PENELOPE-1_DPLE";Tend="138";Tstart="2";shortTE="F";uid="027656f8-2729-4e9b-aec9-5efbdc089044"
NC_045815.1	RepeatMasker	LINE	8516296	8516415	468	-	.	ID="LINE-4_DPLE";Tend="866";Tstart="764";shortTE="F";uid="350049d1-362a-40a6-b480-4da67ca517bf"
NC_045815.1	RepeatMasker	LINE/R2-Hero	7378463	7378579	745	-	.	ID="R2-HERO-1_DPLE";Tend="2512";Tstart="2394";shortTE="F";uid="eb233172-3471-43c8-9bef-28644b377d31"
NC_045815.1	RepeatMasker	Unknown	8199972	8200178	416	-	.	ID="UNKNOWN-18_DPLE";Tend="1284";Tstart="1106";shortTE="F";uid="78ab4662-2fa5-4c6e-b8b1-54e1a36a6d6c"
NC_045815.1	RepeatMasker	LINE/Penelope	2100572	2101534	3016	-	.	ID="PENELOPE-2_DPLE";TEgroup="NC_045815.1%7CPENELOPE-2_DPLE%7C3";Tend="1386";Tstart="2";shortTE="F";uid="981245d2-4fec-481b-a1e8-4a0fd4378b2e"
NC_045815.1	RepeatMasker	RC/Helitron	4334632	4335189	1760	-	.	ID="HELITRON-5_DPLE";TEgroup="NC_045815.1%7CHELITRON-5_DPLE%7C1";Tend="1567";Tstart="528";shortTE="F";uid="fcdc1c34-ab09-4b40-8964-36ce48991816"
NC_045815.1	RepeatMasker	LINE/RTE-BovB	8885524	8886070	503	-	.	ID="RTE-1_DPL";TEgroup="NC_045815.1%7CRTE-1_DPL%7C1";Tend="1940";Tstart="1214";shortTE="T";uid="2f7812a0-0af2-467d-a9c6-d0ea30a92d23"
NC_045815.1	RepeatMasker	DNA/TcMar-Tc1	6921524	6921956	2127	-	.	ID="MARINER-5_BM";Tend="859";Tstart="448";shortTE="F";uid="1064e6c1-d28f-4b50-96e6-235582c3ccb4"
NC_045815.1	RepeatMasker	RC/Helitron	2044442	2044583	424	-	.	ID="HELITRON-N9B_LMI";Tend="941";Tstart="867";shortTE="F";uid="e1bba189-c128-4b89-a15a-62dd671a7369"
NC_045815.1	RepeatMasker	LINE/Penelope	1608572	1608704	682	-	.	ID="PENELOPE-1_DPLE";Tend="251";Tstart="125";shortTE="F";uid="c5335c3f-a641-43be-9921-c8524d8578e8"
NC_045815.1	RepeatMasker	LTR	4386480	4386820	2659	-	.	ID="LTR-1_DPLE";Tend="1704";Tstart="1361";shortTE="F";uid="922350be-65ea-4127-93da-37120573ecd6"
NC_045815.1	RepeatMasker	LINE/R2-Hero	8020127	8020325	1463	-	.	ID="R2-HERO-1_DPLE";Tend="2507";Tstart="2309";shortTE="F";uid="4402fb90-f44b-46bd-80de-b6bd9e8b09e7"
NC_045815.1	RepeatMasker	LINE/RTE-BovB	228923	229047	1081	-	.	ID="RTE-2_DPL";Tend="3242";Tstart="3118";shortTE="F";uid="806e2e4f-84ea-41d2-9fba-8f99cd557dde"
NC_045815.1	RepeatMasker	RC/Helitron	7694051	7694995	6979	-	.	ID="HELITRON-1_DPLE";Tend="1000";Tstart="1";shortTE="F";uid="0da4cf9b-0ab9-4ee8-b39c-ffbb13a59883"
NC_045815.1	RepeatMasker	LINE/Penelope	866987	867133	806	-	.	ID="PENELOPE-1_DPLE";Tend="149";Tstart="1";shortTE="F";uid="e5484e46-1829-48b0-a2b7-3a210fc66925"
NC_045815.1	RepeatMasker	LINE/Penelope	1977406	1977536	675	-	.	ID="PENELOPE-1_DPLE";Tend="182";Tstart="50";shortTE="F";uid="1ee7407b-b4f9-4ab9-b9fe-338b891cd0fc"
NC_045815.1	RepeatMasker	Unknown	2783839	2784030	596	-	.	ID="UNKNOWN-18_DPLE";TEgroup="NC_045815.1%7CUNKNOWN-18_DPLE%7C3";Tend="1284";Tstart="1106";shortTE="T";uid="d49cbdb3-9404-48c2-baaf-d28452df8fba"
NC_045815.1	RepeatMasker	LINE/Penelope	1100633	1100741	497	-	.	ID="PENELOPE-1_DPLE";Tend="145";Tstart="36";shortTE="F";uid="8e2734fa-715a-4d81-a6e6-56ef30e45be9"
NC_045815.1	RepeatMasker	LINE/Penelope	3800024	3800290	692	-	.	ID="PENELOPE-1_DPLE";TEgroup="NC_045815.1%7CPENELOPE-1_DPLE%7C24";Tend="164";Tstart="1";shortTE="F";uid="618f1960-6bee-4445-af30-f43dfc677d0b"
NC_045815.1	RepeatMasker	DNA/TcMar-Tc1	1764406	1765882	1757	-	.	ID="TC1-4_DPLE";TEgroup="NC_045815.1%7CTC1-4_DPLE%7C1";Tend="1615";Tstart="34";shortTE="F";uid="aba5a5be-4040-4365-b56c-39df1109551e"
NC_045815.1	RepeatMasker	SINE	1962052	1962328	1890	-	.	ID="HASE2-1_DPLE";Tend="298";Tstart="1";shortTE="F";uid="a5e64379-4df3-4324-b1d8-ecd2ea4726f7"
NC_045815.1	RepeatMasker	LINE/Penelope	1060454	1060595	566	-	.	ID="PENELOPE-1_DPLE";Tend="155";Tstart="8";shortTE="F";uid="f845e406-23db-4f43-941e-da7e004a9b3b"
NC_045815.1	RepeatMasker	LINE/Penelope	4857594	4857815	589	-	.	ID="PENELOPE-1_DPLE";TEgroup="NC_045815.1%7CPENELOPE-1_DPLE%7C29";Tend="133";Tstart="1";shortTE="T";uid="bc5ce4cc-fc29-4772-9d5f-3b43ea3b8710"
NC_045815.1	RepeatMasker	LINE/Penelope	4082156	4082305	847	-	.	ID="PENELOPE-1_DPLE";Tend="152";Tstart="1";shortTE="F";uid="2965f714-0add-4bf2-bdfe-1ac20f9f9d10"
NC_045815.1	RepeatMasker	DNA/TcMar-Tc1	6921064	6921317	765	-	.	ID="MARINER-5_BM";Tend="1253";Tstart="970";shortTE="F";uid="44df69a6-af9d-4ae2-947e-709be43b3388"
NC_045815.1	RepeatMasker	SINE	17234	17392	805	-	.	ID="HASE2-1_DPLE";Tend="145";Tstart="1";shortTE="F";uid="7f87f80b-11fb-41a2-a13a-f3fb58c96efc"
NC_045815.1	RepeatMasker	RC/Helitron	1535961	1536350	559	-	.	ID="HELITRON-2_BTA";Tend="4028";Tstart="3687";shortTE="F";uid="7cfbfb03-82ed-4463-9538-a00b68aaf93e"
NC_045815.1	RepeatMasker	LINE/R1	8835528	8836303	4231	-	.	ID="R1-3_DPLE";Tend="1167";Tstart="356";shortTE="F";uid="b9935b48-385b-498e-92ca-cc7572acea64"
NC_045815.1	RepeatMasker	LINE/R2-Hero	7357354	7357883	4001	-	.	ID="R2-HERO-1_DPLE";Tend="2513";Tstart="1968";shortTE="F";uid="7ad228e1-d7d1-42aa-8612-c6939a3764ba"
NC_045815.1	RepeatMasker	Unknown	6083198	6083466	614	-	.	ID="UNKNOWN-20_DPLE";Tend="797";Tstart="518";shortTE="F";uid="359d97a2-fe34-4532-9694-2e3c07a3bfdb"
NC_045815.1	RepeatMasker	LTR/Gypsy	2507616	2507814	967	-	.	ID="GYPSY-1_DPLE";Tend="3886";Tstart="3687";shortTE="F";uid="2bedde86-0f1d-40bd-9b40-404ef318af6b"
NC_045815.1	RepeatMasker	LINE/I-Jockey	3790758	3791414	885	-	.	ID="JOCKEY-4_HMEL";Tend="2177";Tstart="1506";shortTE="F";uid="060bb2a8-b8ec-481d-b4ab-7c07c52a5dd1"
NC_045815.1	RepeatMasker	LINE/Penelope	149605	150070	924	-	.	ID="PENELOPE-1_DPLE";Tend="525";Tstart="8";shortTE="F";uid="a8a6ccaf-2248-4cb9-bdd0-3f642c2bb2f4"
NC_045815.1	RepeatMasker	SINE	4048556	4048866	1790	-	.	ID="HASE2-1_DPLE";Tend="299";Tstart="1";shortTE="F";uid="0ed35ba7-92a3-404c-a25d-bf450fabd6ff"
NC_045815.1	RepeatMasker	LTR	7850432	7850564	528	-	.	ID="LTR-5_DPLE";Tend="2963";Tstart="2837";shortTE="F";uid="732bca69-7d8e-430f-825c-5a67a5508b08"
NC_045815.1	RepeatMasker	LINE/Penelope	3819957	3820061	506	-	.	ID="PENELOPE-1_DPLE";Tend="149";Tstart="33";shortTE="F";uid="5d8734ae-e5ef-4e9a-9617-6926925ad894"
NC_045815.1	RepeatMasker	LINE/Penelope	3199866	3199999	743	-	.	ID="PENELOPE-1_DPLE";Tend="135";Tstart="1";shortTE="F";uid="c9559f07-5794-4a51-ab1e-d2668174475c"
NC_045815.1	RepeatMasker	LINE/RTE-RTE	103568	104145	769	-	.	ID="RTE-13_HMEL";Tend="3533";Tstart="3204";shortTE="F";uid="20914bcf-29d8-455f-9b7f-bd5ccf320218"
NC_045815.1	RepeatMasker	LINE/I-Jockey	5202904	5203026	492	-	.	ID="I-JOCKEY-1_DPLE";Tend="138";Tstart="21";shortTE="F";uid="441e2053-5de8-459f-a8ff-b5d1b1b8e942"
NC_045815.1	RepeatMasker	RC/Helitron	2354196	2354951	4637	-	.	ID="HELITRON-3_DPLE";TEgroup="NC_045815.1%7CHELITRON-3_DPLE%7C1";Tend="688";Tstart="1";shortTE="F";uid="b0a7f640-726f-4905-8543-f8a5c8240e35"
NC_045815.1	RepeatMasker	RC/Helitron	8886458	8886646	1514	-	.	ID="HELITRON-2_DPLE";Tend="191";Tstart="2";shortTE="F";uid="7d84358f-3c69-4770-91bf-3bd06d8d7913"
NC_045815.1	RepeatMasker	DNA/TcMar-Tc1	1600389	1601709	12010	-	.	ID="TC1-1_DPLE";Tend="1321";Tstart="1";shortTE="F";uid="9eaf0008-3764-4620-b473-406adee800d5"
NC_045815.1	RepeatMasker	Unknown	2114520	2114834	1553	-	.	ID="UNKNOWN-12_DPLE";Tend="337";Tstart="6";shortTE="F";uid="d33c685a-5fcd-4c71-ab22-525aa0c80462"
NC_045815.1	RepeatMasker	LTR/Gypsy	2067389	2067592	1180	-	.	ID="GYPSY-1_DPLE";Tend="3887";Tstart="3682";shortTE="F";uid="65fe32e8-6ae0-43a2-94cd-77dffaf84f46"
NC_045815.1	RepeatMasker	DNA/TcMar-Mariner	5329683	5330071	2575	-	.	ID="MARINER-5_HMM";Tend="860";Tstart="453";shortTE="F";uid="a199324c-3a39-4e11-8f39-bf779609d169"
NC_045815.1	RepeatMasker	DNA/hAT-Charlie	2241725	2241948	708	-	.	ID="HAT-N3_PXU";Tend="235";Tstart="1";shortTE="F";uid="d128fe4b-783b-48c2-8b63-ab18420f38f4"
NC_045815.1	RepeatMasker	RC/Helitron	6323461	6324062	4560	-	.	ID="HELITRON-7_DPLE";Tend="615";Tstart="1";shortTE="F";uid="a0f4aa45-fe50-4b20-8909-bc96bd9d7351"
NC_045815.1	RepeatMasker	Unknown	6883091	6883568	2204	-	.	ID="UNKNOWN-10_DPLE";Tend="1129";Tstart="229";shortTE="F";uid="929c9ac5-63d3-4c06-9374-62bb371df481"
NC_045815.1	RepeatMasker	SINE	1851229	1851527	2524	-	.	ID="HASE2-1_DPLE";Tend="301";Tstart="2";shortTE="F";uid="034c7ef1-61e0-4654-ab04-d4351ff5910a"
NC_045815.1	RepeatMasker	LINE/Penelope	3728506	3728621	541	-	.	ID="PENELOPE-1_DPLE";Tend="135";Tstart="32";shortTE="F";uid="9b5f9d17-7515-4c11-bef6-d9fb455429b9"
NC_045815.1	RepeatMasker	LTR	8249463	8249756	782	-	.	ID="LTR-2_DPLE";Tend="1373";Tstart="1092";shortTE="F";uid="2af574a2-add0-446a-9af7-000ecbbe1d9b"
NC_045815.1	RepeatMasker	LINE/Penelope	1886003	1886190	490	-	.	ID="PENELOPE-1_DPLE";TEgroup="NC_045815.1%7CPENELOPE-1_DPLE%7C7";Tend="107";Tstart="1";shortTE="T";uid="d14bbf81-df10-4240-83cb-23e63a99fea5"
NC_045815.1	RepeatMasker	Unknown	6306131	6306428	2104	-	.	ID="UNKNOWN-4_DPLE";Tend="392";Tstart="1";shortTE="F";uid="441889de-6ea9-4f06-9842-376cfd5452a6"
NC_045815.1	RepeatMasker	LINE/R2-Hero	8501049	8501344	2130	-	.	ID="R2-HERO-1_DPLE";Tend="2513";Tstart="2215";shortTE="F";uid="badf4dc7-852b-45f5-8c61-7b22dda0f9be"
NC_045815.1	RepeatMasker	LTR/Gypsy	2017491	2017603	410	-	.	ID="GYPSY-1_DPLE";Tend="3825";Tstart="3692";shortTE="F";uid="c2f02563-5518-474d-be17-5a13c6fe1bfa"
NC_045815.1	RepeatMasker	LINE/RTE-BovB	7361121	7362159	7360	-	.	ID="RTE-2_DPL";Tend="2289";Tstart="1254";shortTE="F";uid="0e242e00-3595-43fc-afea-c43c3de79109"
NC_045815.1	RepeatMasker	SINE	7436568	7436868	2371	-	.	ID="HASE2-1_DPLE";Tend="301";Tstart="1";shortTE="F";uid="eacf0f83-5ef9-427c-a508-418aa2b15a76"
NC_045815.1	RepeatMasker	DNA/hAT-hATm	9425546	9425917	537	-	.	ID="HAT-8_AP";Tend="2872";Tstart="2462";shortTE="F";uid="a9e42753-507c-4f9f-8e2c-fdbf0a5d529f"
NC_045815.1	RepeatMasker	LINE/Penelope	2698028	2698402	1336	-	.	ID="PENELOPE-1_DPLE";Tend="432";Tstart="51";shortTE="F";uid="95752127-00ba-4360-933b-4ab6309ad3a0"
NC_045815.1	RepeatMasker	LTR/Gypsy	3059166	3061026	593	-	.	ID="GYPSY-7_BM-I";TEgroup="NC_045815.1%7CGYPSY-7_BM-I%7C1";Tend="4372";Tstart="2392";shortTE="F";uid="69bfda09-a7c8-4fe9-bdb1-b7599f39852f"
NC_045815.1	RepeatMasker	LINE/R2-Hero	4315276	4316546	11056	-	.	ID="R2-HERO-1_DPLE";Tend="2513";Tstart="1242";shortTE="F";uid="484d0806-111b-4c2a-b2b4-c68aae0715e9"
NC_045815.1	RepeatMasker	Unknown	1124164	1124623	1972	-	.	ID="UNKNOWN-7_DPLE";TEgroup="NC_045815.1%7CUNKNOWN-7_DPLE%7C1";Tend="928";Tstart="326";shortTE="F";uid="def34a84-364d-46bf-a4c6-0c8e7c9772f3"
NC_045815.1	RepeatMasker	SINE	199232	199508	1640	-	.	ID="HASE2-1_DPLE";Tend="301";Tstart="3";shortTE="F";uid="a52aa233-e3ab-4bc8-a759-05df399407b4"
NC_045815.1	RepeatMasker	LINE/Penelope	9216977	9217559	1062	-	.	ID="PENELOPE-1_DPLE";TEgroup="NC_045815.1%7CPENELOPE-1_DPLE%7C57";Tend="827";Tstart="109";shortTE="F";uid="732f2b34-6c36-4486-8614-ebaa4b92ec35"
NC_045815.1	RepeatMasker	SINE	7793799	7793926	893	-	.	ID="HASE2-1_DPLE";Tend="128";Tstart="1";shortTE="F";uid="7d8cfaf8-05c8-4aa7-b4a4-c9a209621f74"
NC_045815.1	RepeatMasker	SINE	1616327	1616547	845	-	.	ID="HASE2-1_DPLE";Tend="214";Tstart="12";shortTE="F";uid="5f321c27-5e91-45ca-a646-5a0ee7e03e32"
NC_045815.1	RepeatMasker	LINE/Penelope	4190510	4190724	521	-	.	ID="PENELOPE-1_DPLE";Tend="205";Tstart="3";shortTE="F";uid="9dfef9ad-e7ba-4a00-9407-d813ffd6bbc9"
NC_045815.1	RepeatMasker	SINE	5043906	5044099	1645	-	.	ID="HASE2-1_DPLE";Tend="301";Tstart="108";shortTE="F";uid="fdfd0b6c-1b66-4b66-b778-2a63e1f9c705"
NC_045815.1	RepeatMasker	LTR/Gypsy	353897	354096	948	-	.	ID="GYPSY-1_DPLE";Tend="3898";Tstart="3687";shortTE="F";uid="2d338298-f4f7-4ada-bbed-a5b639eda2af"
NC_045815.1	RepeatMasker	LINE/R2-Hero	8539684	8539824	951	-	.	ID="R2-HERO-1_DPLE";Tend="2513";Tstart="2370";shortTE="F";uid="6b543e63-d2e6-47c5-8bf8-e918b5b543b1"
NC_045815.1	RepeatMasker	LTR/Copia	9594648	9594939	540	-	.	ID="COPIA-2_HM";Tend="748";Tstart="457";shortTE="F";uid="3554b858-a16a-4c44-8572-44e491543792"
NC_045815.1	RepeatMasker	LINE/R2-Hero	4033969	4034383	2653	-	.	ID="R2-HERO-1_DPLE";Tend="2513";Tstart="2056";shortTE="F";uid="504e7ff6-b99f-44ca-be2e-0a5f3bb09f49"
NC_045815.1	RepeatMasker	LINE/R2-Hero	3289126	3289317	1470	-	.	ID="R2-HERO-1_DPLE";Tend="2513";Tstart="2319";shortTE="F";uid="4654c2ee-5fc1-4109-930a-de2faeadc47d"
NC_045815.1	RepeatMasker	LINE/Penelope	2131675	2132509	487	-	.	ID="PENELOPE-2_DPLE";TEgroup="NC_045815.1%7CPENELOPE-2_DPLE%7C4";Tend="1386";Tstart="206";shortTE="T";uid="c58f90ec-6e63-4499-b8cf-d79283d71e64"
NC_045815.1	RepeatMasker	LINE/Penelope	4879709	4879979	1004	-	.	ID="PENELOPE-1_DPLE";TEgroup="NC_045815.1%7CPENELOPE-1_DPLE%7C30";Tend="158";Tstart="1";shortTE="F";uid="2cf5837d-4733-4653-8e95-b38111c0b085"
NC_045815.1	RepeatMasker	Unknown	133057	133274	1147	-	.	ID="REP-3_LMI";Tend="294";Tstart="68";shortTE="F";uid="db7b3b2a-2528-4ac9-abce-16ee0f457794"
NC_045815.1	RepeatMasker	LINE/Penelope	7953837	7953968	451	-	.	ID="PENELOPE-1_DPLE";Tend="157";Tstart="26";shortTE="F";uid="458a0259-3aae-4810-9207-739988742c04"
NC_045815.1	RepeatMasker	Unknown	7510200	7510436	554	-	.	ID="UNKNOWN-14_DPLE";Tend="2295";Tstart="2066";shortTE="F";uid="697626a9-8fda-4a34-839a-2a1ca487f2ca"
NC_045815.1	RepeatMasker	Unknown	8538746	8538865	638	-	.	ID="UNKNOWN-29_DPLE";Tend="1064";Tstart="946";shortTE="F";uid="1a902956-0088-4a69-9b1e-9bc40e7d522d"
NC_045815.1	RepeatMasker	Unknown	5518660	5519026	1146	-	.	ID="UNKNOWN-5_DPLE";Tend="1608";Tstart="1220";shortTE="F";uid="8934a725-eb6d-4e97-af43-7aace6ce6dd5"
NC_045815.1	RepeatMasker	RC/Helitron	4683168	4683327	1056	-	.	ID="HELITRON-N1C_LMI";Tend="160";Tstart="1";shortTE="F";uid="bbeb717d-5bb2-481d-8ac0-56dd6f51876b"
NC_045815.1	RepeatMasker	RC/Helitron	2704175	2704997	672	-	.	ID="HELITRON-3_HMM";Tend="3280";Tstart="2333";shortTE="F";uid="bc28639e-f571-4ac3-8239-de5f395de2f1"
NC_045815.1	RepeatMasker	Unknown	2989861	2990024	570	-	.	ID="UNKNOWN-29_DPLE";Tend="1093";Tstart="928";shortTE="F";uid="790f73ac-faa3-4f53-a699-04e2bac9f2ca"
NC_045815.1	RepeatMasker	DNA/TcMar-Tc1	6860687	6861696	852	-	.	ID="MARINER-5_BM";TEgroup="NC_045815.1%7CMARINER-5_BM%7C2";Tend="1316";Tstart="151";shortTE="F";uid="03e59178-19a9-4474-bd4f-22327178c5f7"
NC_045815.1	RepeatMasker	Unknown	3766532	3766850	1196	-	.	ID="UNKNOWN-8_DPLE";Tend="488";Tstart="206";shortTE="F";uid="64ecc86d-b6da-4f59-bad5-538517b60090"
NC_045815.1	RepeatMasker	LINE/Penelope	1453032	1453157	670	-	.	ID="PENELOPE-1_DPLE";Tend="163";Tstart="37";shortTE="F";uid="aaced5c8-b302-4674-83ad-870f126d8f8f"
NC_045815.1	RepeatMasker	LINE/R2-Hero	3201204	3201927	5018	-	.	ID="R2-HERO-1_DPLE";Tend="2433";Tstart="1703";shortTE="F";uid="b9ec4224-34db-4fd6-8fb8-aa509db417ef"
NC_045815.1	RepeatMasker	SINE	733111	733390	2122	-	.	ID="HASE2-1_DPLE";Tend="292";Tstart="2";shortTE="F";uid="60190bee-1075-4e16-975c-c416d784871d"
NC_045815.1	RepeatMasker	LINE/R2-Hero	8560157	8560382	1443	-	.	ID="R2-HERO-1_DPLE";Tend="2513";Tstart="2287";shortTE="F";uid="fd53fe22-5c8a-44e6-8978-37c108f53696"
NC_045815.1	RepeatMasker	Unknown	3143188	3143289	579	-	.	ID="REP-6_LMI";Tend="8690";Tstart="8589";shortTE="F";uid="3128624a-4ce6-4dfd-ba7a-af55b6e11e6d"
NC_045815.1	RepeatMasker	LINE/Penelope	8017117	8017248	751	-	.	ID="PENELOPE-1_DPLE";Tend="134";Tstart="1";shortTE="F";uid="8949aaae-a552-400d-b27b-be71897959e7"
NC_045815.1	RepeatMasker	LTR	8873448	8873606	596	-	.	ID="LTR-5_DPLE";TEgroup="NC_045815.1%7CLTR-5_DPLE%7C2";Tend="2956";Tstart="2789";shortTE="T";uid="6eab2720-327e-478d-9389-cc99f614f385"
NC_045815.1	RepeatMasker	SINE	186001	186150	563	-	.	ID="HASE2-1_DPLE";TEgroup="NC_045815.1%7CHASE2-1_DPLE%7C1";Tend="301";Tstart="1";shortTE="T";uid="c2be2037-edae-44f8-93b4-af3ed130444d"
NC_045815.1	RepeatMasker	LINE/Penelope	2867376	2867522	801	-	.	ID="PENELOPE-1_DPLE";Tend="155";Tstart="2";shortTE="F";uid="d5927b83-0e12-45f9-ae2b-5fd384ca0c77"
NC_045815.1	RepeatMasker	Unknown	4263268	4263412	478	-	.	ID="UNKNOWN-18_DPLE";Tend="1238";Tstart="1106";shortTE="F";uid="fe93debb-86cd-40a1-ac66-aa12a8427975"
NC_045815.1	RepeatMasker	LINE/Penelope	8154392	8154511	663	-	.	ID="PENELOPE-1_DPLE";Tend="154";Tstart="36";shortTE="F";uid="f2ff9c55-7bfa-4ad2-992c-40f3bab787ba"
NC_045815.1	RepeatMasker	RC/Helitron	8757337	8757926	4037	-	.	ID="HELITRON-7_DPLE";Tend="610";Tstart="1";shortTE="F";uid="945da7e9-8c77-4a49-86c8-aeee693a577b"
NC_045815.1	RepeatMasker	DNA/TcMar-Tc1	1659360	1660178	7449	-	.	ID="TC1-1_DPLE";Tend="1322";Tstart="504";shortTE="F";uid="19113040-dfb3-4890-83d6-3c5d15fd0d91"
NC_045815.1	RepeatMasker	Unknown	1997820	1998090	721	-	.	ID="UNKNOWN-42_DPLE";Tend="1955";Tstart="1706";shortTE="F";uid="24cced97-e051-4991-8277-454cebf669de"
NC_045815.1	RepeatMasker	Unknown	8086893	8087079	639	-	.	ID="UNKNOWN-18_DPLE";Tend="1277";Tstart="1091";shortTE="F";uid="b65a0b09-0f58-4cfc-b6f4-8ce69fe9921c"
NC_045815.1	RepeatMasker	LTR/Copia	9594278	9594544	466	-	.	ID="COPIA-3_BTA-I";Tend="2854";Tstart="2632";shortTE="F";uid="719a087e-a9d3-4063-a8d1-655454d25747"
NC_045815.1	RepeatMasker	LINE/R2-Hero	8954036	8954228	1306	-	.	ID="R2-HERO-1_DPLE";Tend="2513";Tstart="2319";shortTE="F";uid="57c660e2-3440-4601-8181-fdfe4f025ed4"
NC_045815.1	RepeatMasker	RC/Helitron	8642219	8642577	1299	-	.	ID="HELITRON-6_DPLE";Tend="388";Tstart="3";shortTE="F";uid="86f40418-faec-462d-bb7d-c1f67cb2be59"
NC_045815.1	RepeatMasker	LINE/Penelope	9616160	9616406	462	-	.	ID="PENELOPE-1_DPLE";TEgroup="NC_045815.1%7CPENELOPE-1_DPLE%7C58";Tend="148";Tstart="1";shortTE="T";uid="c9a657ad-92ac-4c73-a32f-527526973c98"
NC_045815.1	RepeatMasker	SINE	1214870	1215170	1751	-	.	ID="HASE2-1_DPLE";Tend="260";Tstart="1";shortTE="F";uid="a9f02f7a-0003-4ff1-b0fe-2515d2c21a7e"
NC_045815.1	RepeatMasker	RC/Helitron	6690311	6690960	4715	-	.	ID="HELITRON-3_DPLE";Tend="679";Tstart="4";shortTE="F";uid="e487c152-6cbe-4dc9-a03d-2bc811076e76"
NC_045815.1	RepeatMasker	LINE/Penelope	8118756	8119326	833	-	.	ID="PENELOPE-1_DPLE";TEgroup="NC_045815.1%7CPENELOPE-1_DPLE%7C46";Tend="397";Tstart="1";shortTE="F";uid="f932a961-283d-4a2d-ad3b-62118b7748c7"
NC_045815.1	RepeatMasker	LINE/Penelope	8205077	8205328	640	-	.	ID="PENELOPE-1_DPLE";TEgroup="NC_045815.1%7CPENELOPE-1_DPLE%7C48";Tend="173";Tstart="1";shortTE="F";uid="086af6cd-8f25-4c45-8a34-f97ee01f146c"
NC_045815.1	RepeatMasker	DNA/hAT-Blackjack	8441094	8441212	527	-	.	ID="HAT-4_PBA";Tend="5984";Tstart="5871";shortTE="F";uid="8a06b749-4015-42b7-acbf-732d4339a320"
NC_045815.1	RepeatMasker	LINE/R2-Hero	5387092	5387522	2089	-	.	ID="R2-HERO-1_DPLE";Tend="2513";Tstart="2058";shortTE="F";uid="691e608a-52a6-4788-8b90-213ccef77310"
NC_045815.1	RepeatMasker	LINE/Penelope	1845053	1845531	1031	-	.	ID="PENELOPE-1_DPLE";TEgroup="NC_045815.1%7CPENELOPE-1_DPLE%7C5";Tend="322";Tstart="1";shortTE="F";uid="4572454c-3507-46ba-83f4-5ec8d2c419fd"
NC_045815.1	RepeatMasker	LTR/Gypsy	3941005	3941196	835	-	.	ID="GYPSY-1_DPLE";Tend="3885";Tstart="3680";shortTE="F";uid="3f418cbd-793a-4e40-ab7b-53a04a1fc4f9"
NC_045815.1	RepeatMasker	RC/Helitron	9431614	9432070	3284	-	.	ID="HELITRON-7_DPLE";Tend="615";Tstart="150";shortTE="F";uid="cd14cb59-f568-48a6-954c-b41b08a33f7a"
NC_045815.1	RepeatMasker	LINE/Penelope	1056779	1056917	944	-	.	ID="PENELOPE-1_DPLE";Tend="136";Tstart="1";shortTE="F";uid="62a97240-189e-4666-a07b-27a7662ddca7"
NC_045815.1	RepeatMasker	LINE/R1	2197747	2197991	1565	-	.	ID="R1-1_DPLE";Tend="2738";Tstart="2428";shortTE="F";uid="c14b6df3-33f0-475d-bbdf-7dd352cf66f1"
NC_045815.1	RepeatMasker	LINE/Penelope	8330721	8331013	675	-	.	ID="PENELOPE-1_DPLE";Tend="386";Tstart="77";shortTE="F";uid="0bc37131-a9a6-4ace-8ccd-d66cb23c937e"
NC_045815.1	RepeatMasker	LTR/Gypsy	4044781	4044940	602	-	.	ID="GYPSY-1_DPLE";Tend="3875";Tstart="3685";shortTE="F";uid="0ed2ac70-9e4d-48f8-88bf-f66bc02a4834"
NC_045815.1	RepeatMasker	LINE/R1	4306677	4306893	469	-	.	ID="SART-1_PXU";Tend="3565";Tstart="3348";shortTE="F";uid="3c4c207d-1f58-42b4-83c1-db4e94ff4e35"
NC_045815.1	RepeatMasker	LINE/L2	8478239	8478498	542	-	.	ID="KIRI-13_HMM";Tend="2059";Tstart="1799";shortTE="F";uid="66d3cf33-89e3-4e79-b2f2-c34063394ea8"
NC_045815.1	RepeatMasker	LTR	7529185	7529529	2552	-	.	ID="LTR-1_DPLE";Tend="1704";Tstart="1361";shortTE="F";uid="44d5ca1a-0f57-4bed-8fe7-1155c96bd318"
NC_045815.1	RepeatMasker	LINE/Penelope	2133816	2134033	917	-	.	ID="PENELOPE-2_DPLE";Tend="205";Tstart="1";shortTE="F";uid="34152da6-1632-4c66-b33b-075c3ecbdfbf"
NC_045815.1	RepeatMasker	LINE/RTE-BovB	6958291	6958410	699	-	.	ID="RTE-9_PPO";Tend="295";Tstart="177";shortTE="F";uid="925f9fb4-d79a-4090-9261-ca0c71a2c13d"
NC_045815.1	RepeatMasker	LINE/L2	3746172	3746773	691	-	.	ID="KIRI-20_HMM";Tend="986";Tstart="3";shortTE="F";uid="4f398c90-ddfe-4b66-a7bc-eaa2db98223b"
NC_045815.1	RepeatMasker	DNA/TcMar-Tc1	2132510	2133821	11964	-	.	ID="TC1-1_DPLE";Tend="1321";Tstart="10";shortTE="F";uid="58a970ee-f4db-46fd-9d58-3b6e35daa91c"
NC_045815.1	RepeatMasker	LTR/Gypsy	9593758	9594274	671	-	.	ID="GYPSY-7_BM-I";Tend="2313";Tstart="1782";shortTE="F";uid="51dcd19f-0c79-4f6c-84d3-d7caff4004dc"
NC_045815.1	RepeatMasker	LTR/Gypsy	8074257	8074437	588	-	.	ID="GYPSY-1_DPLE";Tend="3879";Tstart="3684";shortTE="F";uid="79329dbf-4ce7-483f-a259-a093b541886d"
NC_045815.1	RepeatMasker	LTR	1500482	1500582	802	-	.	ID="LTR-5_DPLE";Tend="2940";Tstart="2837";shortTE="F";uid="8471a247-d4c6-4d23-bf95-46d10df914f5"
NC_045815.1	RepeatMasker	LINE/RTE-RTE	3248997	3249141	439	-	.	ID="RTE-10_HMEL";Tend="1639";Tstart="1496";shortTE="F";uid="372c1f55-b492-4dc4-85ab-978bb65a5f2d"
NC_045815.1	RepeatMasker	RC/Helitron	4712850	4713227	2480	-	.	ID="HELITRON-7_DPLE";Tend="373";Tstart="1";shortTE="F";uid="f84259e9-2e29-4bca-bc30-e8be6f2a7a56"
NC_045815.1	RepeatMasker	LINE/Penelope	5728075	5728223	741	-	.	ID="PENELOPE-1_DPLE";Tend="148";Tstart="2";shortTE="F";uid="2bf5ce82-2c40-445b-9445-b8c4ef798063"
NC_045815.1	RepeatMasker	LINE/Penelope	7723870	7723994	739	-	.	ID="PENELOPE-1_DPLE";Tend="123";Tstart="1";shortTE="F";uid="3be2b72a-0efc-4f7a-ac2e-7f14046d6d8b"
NC_045815.1	RepeatMasker	DNA/TcMar-Mariner	5688705	5689553	2117	-	.	ID="MARINER-49_HSAL";Tend="1294";Tstart="447";shortTE="F";uid="68354e2c-0a82-4656-84fa-1668ab97a09e"
NC_045815.1	RepeatMasker	LTR/Gypsy	1766148	1766325	889	-	.	ID="GYPSY-1_DPLE";Tend="3869";Tstart="3688";shortTE="F";uid="072a305c-fb80-4f95-be85-0727326b066a"
NC_045815.1	RepeatMasker	Unknown	2981033	2981227	1105	-	.	ID="UNKNOWN-4_DPLE";TEgroup="NC_045815.1%7CUNKNOWN-4_DPLE%7C1";Tend="392";Tstart="2";shortTE="F";uid="706cfcd6-edfe-4fb6-9608-5c45b8eed7e7"
NC_045815.1	RepeatMasker	LINE/RTE-RTE	3779382	3779497	966	-	.	ID="RTE-3_DPL";Tend="2828";Tstart="2713";shortTE="F";uid="f71f0f42-fc92-4677-8486-cc7887c6ccaf"
NC_045815.1	RepeatMasker	LINE/Penelope	1751282	1752530	11309	-	.	ID="PENELOPE-1_DPLE";Tend="1281";Tstart="33";shortTE="F";uid="4c02b586-fa5f-410a-8e44-21e6bbdaacbf"
NC_045815.1	RepeatMasker	LINE/Penelope	152561	153348	3082	-	.	ID="PENELOPE-1_DPLE";Tend="1162";Tstart="360";shortTE="F";uid="bbff855f-53bb-481d-aa3a-f49d4e7df710"
NC_045815.1	RepeatMasker	RC/Helitron	2112230	2112809	506	-	.	ID="HELITRON-1_DPLE";TEgroup="NC_045815.1%7CHELITRON-1_DPLE%7C1";Tend="1005";Tstart="7";shortTE="T";uid="aa50c894-41d9-41c7-8b67-6ccdb6f96eec"
NC_045815.1	RepeatMasker	DNA/hAT-Charlie	8827082	8827305	520	-	.	ID="HAT-N3_PPO";Tend="234";Tstart="1";shortTE="F";uid="d6f02fe6-c5dd-4302-8a9f-8cb26fb9ba11"
NC_045815.1	RepeatMasker	LINE/Penelope	7811106	7811220	498	-	.	ID="PENELOPE-1_DPLE";Tend="149";Tstart="1";shortTE="F";uid="a4789817-d531-47d1-93dc-c230104c67bb"
NC_045815.1	RepeatMasker	LTR	4234737	4235375	1659	-	.	ID="LTR-3_DPLE";TEgroup="NC_045815.1%7CLTR-3_DPLE%7C1";Tend="512";Tstart="4";shortTE="F";uid="52fa5571-ed35-467f-b2f8-a68447cf185d"
NC_045815.1	RepeatMasker	LINE/Penelope	8537260	8537618	583	-	.	ID="PENELOPE-2_DPLE";TEgroup="NC_045815.1%7CPENELOPE-2_DPLE%7C7";Tend="1386";Tstart="1";shortTE="T";uid="4bb7a255-92d5-4ce6-af9c-24dce9bbd07c"
NC_045815.1	RepeatMasker	LTR/Gypsy	1462581	1462757	1036	-	.	ID="GYPSY-1_DPLE";Tend="3864";Tstart="3688";shortTE="F";uid="273b7af2-981e-4800-bdf0-97b20c2b8c91"
NC_045815.1	RepeatMasker	Unknown	2182276	2182470	478	-	.	ID="UNKNOWN-18_DPLE";Tend="1291";Tstart="1106";shortTE="F";uid="f9aba38c-5af5-487b-be71-f23e2b941906"
NC_045815.1	RepeatMasker	LINE/Penelope	4699015	4699172	984	-	.	ID="PENELOPE-2_DPLE";Tend="1081";Tstart="929";shortTE="F";uid="fb7f9f9d-802d-4b09-9641-e52582eac0c1"
NC_045815.1	RepeatMasker	LINE/R2-Hero	1126241	1126729	2825	-	.	ID="R2-HERO-1_DPLE";Tend="2451";Tstart="1959";shortTE="F";uid="48153ae7-2b2c-4310-b4a9-c0b1cb8dd3b2"
NC_045815.1	RepeatMasker	LINE/CR1	6233682	6233829	482	-	.	ID="CR1-1_HMM";Tend="2135";Tstart="1992";shortTE="F";uid="1cd5b723-9afd-429e-a680-5069fa2297cb"
NC_045815.1	RepeatMasker	RC/Helitron	9083287	9083935	4493	-	.	ID="HELITRON-3_DPLE";Tend="695";Tstart="1";shortTE="F";uid="320a02be-f5fd-4e89-a383-cca032134bbd"
NC_045815.1	RepeatMasker	LINE/Penelope	5771821	5772301	427	-	.	ID="PENELOPE-1_DPLE";TEgroup="NC_045815.1%7CPENELOPE-1_DPLE%7C31";Tend="511";Tstart="33";shortTE="T";uid="1c48e7ed-da62-4907-b04d-60bede280155"
NC_045815.1	RepeatMasker	LINE/Penelope	6338772	6339008	595	-	.	ID="PENELOPE-1_DPLE";TEgroup="NC_045815.1%7CPENELOPE-1_DPLE%7C34";Tend="148";Tstart="1";shortTE="T";uid="04eb19d1-f9f1-4a1b-a5d1-561d149e9fea"
NC_045815.1	RepeatMasker	LINE/Penelope	880016	880146	964	-	.	ID="PENELOPE-1_DPLE";Tend="154";Tstart="24";shortTE="F";uid="6e06f37c-29c9-45a5-a1bb-ada58a41dffa"
NC_045815.1	RepeatMasker	LINE/Penelope	6828749	6828865	427	-	.	ID="PENELOPE-1_DPLE";Tend="148";Tstart="33";shortTE="F";uid="fc174a9c-bf73-4482-8210-29b4be901d33"
NC_045815.1	RepeatMasker	Unknown	4210042	4210162	539	-	.	ID="UNKNOWN-32_DPLE";Tend="1531";Tstart="1407";shortTE="F";uid="069c48fa-b3d8-4d7c-b4b3-69d8529a9955"
NC_045815.1	RepeatMasker	LINE/RTE-BovB	7793681	7793804	647	-	.	ID="RTE-9_PPO";Tend="296";Tstart="177";shortTE="F";uid="71bff3ae-ee6e-4759-b0da-e28ea37f5459"
NC_045815.1	RepeatMasker	DNA/TcMar-Mariner	2032638	2033295	1751	-	.	ID="MARINER-1_HMM";Tend="1157";Tstart="439";shortTE="F";uid="bf962517-d6b1-4245-a440-d7fa1427dd44"
NC_045815.1	RepeatMasker	LINE/Penelope	8797882	8798216	585	-	.	ID="PENELOPE-1_DPLE";TEgroup="NC_045815.1%7CPENELOPE-1_DPLE%7C52";Tend="147";Tstart="1";shortTE="F";uid="e5013de9-cacb-4b4d-8876-3513972dedec"
NC_045815.1	RepeatMasker	RC/Helitron	6810269	6810452	1186	-	.	ID="HELITRON-7_DPLE";Tend="613";Tstart="423";shortTE="F";uid="52c89b39-9b46-4d05-9b8b-fb628c3a4bff"
NC_045815.1	RepeatMasker	LINE/RTE-BovB	4978653	4978767	459	-	.	ID="RTE-51_LMI";Tend="111";Tstart="1";shortTE="F";uid="7de74196-6eef-4990-a6e9-6bd1b0feeb41"
NC_045815.1	RepeatMasker	Unknown	8195983	8196288	1528	-	.	ID="UNKNOWN-12_DPLE";Tend="322";Tstart="3";shortTE="F";uid="f3ab53ca-ec72-460a-983e-9ecc4e16608a"
NC_045815.1	RepeatMasker	LINE/Penelope	1533590	1533728	982	-	.	ID="PENELOPE-1_DPLE";Tend="148";Tstart="1";shortTE="F";uid="0ea9ed90-2ec9-431c-9775-7e4722dafd86"
NC_045815.1	RepeatMasker	LTR	6853672	6853793	417	-	.	ID="LTR-5_DPLE";Tend="2960";Tstart="2837";shortTE="F";uid="7bee3587-607e-4bc4-bf27-dc6ae03726f9"
NC_045815.1	RepeatMasker	RC/Helitron	7522269	7522401	674	-	.	ID="HELITRON-N1C_LMI";Tend="137";Tstart="6";shortTE="F";uid="2138f50a-7a8b-4abb-b93c-566a38c6a811"
NC_045815.1	RepeatMasker	Unknown	7178820	7179155	2033	-	.	ID="UNKNOWN-19_DPLE";Tend="572";Tstart="211";shortTE="F";uid="90f0441b-a714-440e-b881-5cc65face6f7"
NC_045815.1	RepeatMasker	LINE/I-Jockey	2984855	2986103	10483	-	.	ID="I-JOCKEY-1_DPLE";Tend="2161";Tstart="899";shortTE="F";uid="7b971ea7-6e7c-485d-90e7-9a2829273c47"
NC_045815.1	RepeatMasker	Unknown	8551730	8551847	505	-	.	ID="UNKNOWN-29_DPLE";Tend="1064";Tstart="946";shortTE="F";uid="729bdd2d-05c4-405d-898a-e8bd28180804"
NC_045815.1	RepeatMasker	LINE/RTE-RTE	9587566	9587907	413	-	.	ID="RTE-17_PPO";Tend="366";Tstart="1";shortTE="F";uid="298a2312-8d7d-497d-ac00-edc44670378c"
NC_045815.1	RepeatMasker	LINE/Penelope	2362517	2362695	557	-	.	ID="PENELOPE-1_DPLE";TEgroup="NC_045815.1%7CPENELOPE-1_DPLE%7C14";Tend="165";Tstart="4";shortTE="T";uid="a50d3464-22d2-4f3d-b4f0-7b860209e887"
NC_045815.1	RepeatMasker	LINE/Penelope	4406946	4407369	1308	-	.	ID="PENELOPE-1_DPLE";Tend="516";Tstart="97";shortTE="F";uid="65e0223a-6ee3-4c9d-8ef9-8cc66d7c0feb"
NC_045815.1	RepeatMasker	Unknown	9337428	9337629	498	-	.	ID="UNKNOWN-18_DPLE";Tend="1284";Tstart="1106";shortTE="F";uid="1e0663f5-6603-44f9-ac05-848d151505a0"
NC_045815.1	RepeatMasker	LINE/Penelope	8594327	8594482	766	-	.	ID="PENELOPE-1_DPLE";Tend="154";Tstart="1";shortTE="F";uid="066470df-6036-439c-bb06-dfded1944685"
NC_045815.1	RepeatMasker	LINE/Penelope	2116796	2116932	498	-	.	ID="PENELOPE-1_DPLE";Tend="155";Tstart="27";shortTE="F";uid="04f7edac-ae6d-4678-9076-d735ca07dd27"
NC_045815.1	RepeatMasker	LTR/Gypsy	3485953	3486088	619	-	.	ID="GYPSY-1_DPLE";Tend="3864";Tstart="3732";shortTE="F";uid="6859d8c6-440a-4275-9abe-311f359d3eee"
NC_045815.1	RepeatMasker	DNA/TcMar-Mariner	3249505	3249688	959	-	.	ID="MARINER-18_AEC";Tend="1287";Tstart="1102";shortTE="F";uid="1d514d12-2b72-4d59-9792-86e1d6ece61f"
NC_045815.1	RepeatMasker	LINE/Penelope	1715630	1715856	447	-	.	ID="PENELOPE-1_DPLE";TEgroup="NC_045815.1%7CPENELOPE-1_DPLE%7C3";Tend="134";Tstart="1";shortTE="T";uid="db8e6baa-eefe-4da0-b8ea-658e5b2d73e7"
NC_045815.1	RepeatMasker	LINE/Penelope	3958502	3958649	962	-	.	ID="PENELOPE-1_DPLE";Tend="147";Tstart="3";shortTE="F";uid="7da3e455-025d-4736-8227-deafea477473"
NC_045815.1	RepeatMasker	SINE	1627374	1627593	890	-	.	ID="HASE2-1_DPLE";Tend="214";Tstart="12";shortTE="F";uid="7780f74b-18d6-4eb4-af11-8f68c0c48a8a"
NC_045815.1	RepeatMasker	RC/Helitron	6846033	6846843	3672	-	.	ID="HELITRON-6_DPLE";Tend="1066";Tstart="226";shortTE="F";uid="19d16466-34a0-4ad0-89e2-13a2eb5ace26"
NC_045815.1	RepeatMasker	LINE/Penelope	3146835	3146997	982	-	.	ID="PENELOPE-1_DPLE";Tend="159";Tstart="1";shortTE="F";uid="2609c452-b81c-47ef-8e5b-d094127c0d72"
NC_045815.1	RepeatMasker	LTR/Gypsy	7538822	7538963	488	-	.	ID="GYPSY-1_DPLE";Tend="3870";Tstart="3730";shortTE="F";uid="d44ed8c8-9b5e-425d-8d40-1de5c8175fe8"
NC_045815.1	RepeatMasker	LINE/Penelope	4036709	4036815	662	-	.	ID="PENELOPE-1_DPLE";Tend="149";Tstart="33";shortTE="F";uid="a2aa7860-1a7f-4078-bf00-072ab05b91e2"
NC_045815.1	RepeatMasker	LINE/Penelope	3127342	3127491	805	-	.	ID="PENELOPE-1_DPLE";Tend="152";Tstart="1";shortTE="F";uid="d6fd8250-4418-48c4-bb5a-fc38699a29e7"
NC_045815.1	RepeatMasker	LINE/Penelope	3451814	3451936	776	-	.	ID="PENELOPE-1_DPLE";Tend="150";Tstart="28";shortTE="F";uid="edb1e771-f8c6-4806-9f5f-3c598b2e9863"
NC_045815.1	RepeatMasker	LINE/R2-Hero	3714211	3714940	5997	-	.	ID="R2-HERO-1_DPLE";Tend="2512";Tstart="1763";shortTE="F";uid="3d15a2f4-d7b3-4ea2-aeef-e401de029502"
NC_045815.1	RepeatMasker	DNA/TcMar-Mariner	7466860	7467211	986	-	.	ID="MARINER_HC";Tend="1237";Tstart="859";shortTE="F";uid="675f2ead-91d1-4110-9e7c-17d38228404e"
NC_045815.1	RepeatMasker	Unknown	2341176	2342640	11010	-	.	ID="UNKNOWN-39_DPLE";Tend="1479";Tstart="3";shortTE="F";uid="4fbb2f8b-128b-45ee-a033-721cfe30afdf"
NC_045815.1	RepeatMasker	DNA	3658558	3658918	2683	-	.	ID="DNA-HARB%3F-1_DPLE";Tend="781";Tstart="403";shortTE="F";uid="3588475c-c1ad-4c64-9419-0a44682500f3"
NC_045815.1	RepeatMasker	LINE/Penelope	6963382	6963499	628	-	.	ID="PENELOPE-1_DPLE";Tend="147";Tstart="32";shortTE="F";uid="5653ba65-e562-444d-a0e2-c6287830469f"
NC_045815.1	RepeatMasker	LINE/R1	3163901	3164046	1143	-	.	ID="R1-3_DPLE";Tend="1170";Tstart="1022";shortTE="F";uid="4f31de0e-3362-4b39-84ec-846cd468d418"
NC_045815.1	RepeatMasker	LINE/I-Jockey	7643315	7644159	5481	-	.	ID="I-JOCKEY-1_DPLE";Tend="949";Tstart="101";shortTE="F";uid="2cb5f992-6caa-455a-8298-da9070f6db9a"
NC_045815.1	RepeatMasker	LTR/Gypsy	2802977	2803161	624	-	.	ID="GYPSY-1_DPLE";Tend="3891";Tstart="3687";shortTE="F";uid="68671bc5-30d5-4b6b-91ba-d6175d9c2607"
NC_045815.1	RepeatMasker	LINE/Penelope	2293322	2293475	899	-	.	ID="PENELOPE-1_DPLE";Tend="150";Tstart="1";shortTE="F";uid="7030c977-1b82-48a4-b851-8abe1230897b"
NC_045815.1	RepeatMasker	LINE/Penelope	1721588	1721715	782	-	.	ID="PENELOPE-1_DPLE";Tend="150";Tstart="24";shortTE="F";uid="d106dc5d-8fc6-4912-8fb3-9610d589bab7"
NC_045815.1	RepeatMasker	LTR	6760708	6760901	639	-	.	ID="LTR-2_DPLE";Tend="1383";Tstart="1179";shortTE="F";uid="3ad28d27-5629-488b-9524-16535e73524c"
NC_045815.1	RepeatMasker	LINE/Penelope	6786436	6786549	703	-	.	ID="PENELOPE-1_DPLE";Tend="152";Tstart="38";shortTE="F";uid="16a3fdcc-2655-47ba-8e81-83a0ea8504c1"
NC_045815.1	RepeatMasker	DNA/hAT-Charlie	8930675	8930887	551	-	.	ID="HAT-N3_PXU";Tend="231";Tstart="10";shortTE="F";uid="e47b7221-4197-476e-883d-032f7be8ea60"
NC_045815.1	RepeatMasker	Unknown	6265251	6265490	1778	-	.	ID="UNKNOWN-7_DPLE";Tend="920";Tstart="690";shortTE="F";uid="712db8b0-a2cd-493f-9a26-79b3bdcd0072"
NC_045815.1	RepeatMasker	LINE/R2-Hero	302130	302762	441	-	.	ID="R2-HERO-1_DPLE";TEgroup="NC_045815.1%7CR2-HERO-1_DPLE%7C4";Tend="2513";Tstart="2040";shortTE="T";uid="d5aa6dcd-b12b-4c3d-829d-e26c9c4d2f0b"
NC_045815.1	RepeatMasker	LINE/RTE-BovB	9166243	9166460	553	-	.	ID="RTE-9_PPO";Tend="295";Tstart="114";shortTE="F";uid="1ea09667-8558-4b74-88bc-a68675c312c2"
NC_045815.1	RepeatMasker	LINE/Penelope	3051359	3051488	671	-	.	ID="PENELOPE-1_DPLE";Tend="162";Tstart="33";shortTE="F";uid="01c5fe96-bb89-43da-830e-6e733af4cf2a"
NC_045815.1	RepeatMasker	Unknown	3348570	3348947	3091	-	.	ID="UNKNOWN-4_DPLE";Tend="392";Tstart="1";shortTE="F";uid="0aa66679-cf09-428c-8b39-dfd5b5f990d5"
NC_045815.1	RepeatMasker	LINE/Penelope	1399088	1400163	541	-	.	ID="PENELOPE-2_DPLE";TEgroup="NC_045815.1%7CPENELOPE-2_DPLE%7C1";Tend="1386";Tstart="1";shortTE="T";uid="54e0bffa-408a-402a-bcbb-90842f7e33a8"
NC_045815.1	RepeatMasker	LINE/R2-Hero	8786681	8786804	731	-	.	ID="R2-HERO-1_DPLE";Tend="2513";Tstart="2392";shortTE="F";uid="3e2dbf23-e405-4861-8983-ef51373de9b0"
NC_045815.1	RepeatMasker	Unknown	9613698	9614413	5361	-	.	ID="UNKNOWN-9_DPLE";Tend="2154";Tstart="1469";shortTE="F";uid="004b0e04-82d9-4f53-a35f-d5e309886d79"
NC_045815.1	RepeatMasker	LINE/Penelope	9016975	9017111	914	-	.	ID="PENELOPE-1_DPLE";Tend="135";Tstart="1";shortTE="F";uid="55df7638-12a6-44af-bced-d71bab9b3d16"
NC_045815.1	RepeatMasker	LTR/Gypsy	6053642	6053882	905	-	.	ID="GYPSY-1_DPLE";Tend="3895";Tstart="3659";shortTE="F";uid="2024754f-413e-4595-99ad-c2f6f8fda889"
NC_045815.1	RepeatMasker	Unknown	7032532	7032649	418	-	.	ID="UNKNOWN-23_DPLE";Tend="534";Tstart="403";shortTE="F";uid="4da9e637-1290-4517-801c-cced88319337"
NC_045815.1	RepeatMasker	DNA/TcMar-Mariner	5333162	5333551	2597	-	.	ID="MARINER-5_HMM";Tend="860";Tstart="453";shortTE="F";uid="81b60412-e298-469a-8133-9dd99a0bf00d"
NC_045815.1	RepeatMasker	DNA/TcMar-Mariner	4415825	4416753	1887	-	.	ID="MARINER-6_BM";Tend="1237";Tstart="223";shortTE="F";uid="e185f8d2-b66e-4370-90bd-2048a5e4c8ad"
NC_045815.1	RepeatMasker	LINE/RTE-BovB	8117738	8117919	849	-	.	ID="RTE-9_PPO";Tend="320";Tstart="138";shortTE="F";uid="2c2bab29-b872-45d9-be18-11fe5b2376aa"
NC_045815.1	RepeatMasker	LINE/RTE-RTE	3280727	3281431	5923	-	.	ID="RTE-3_DPL";Tend="2831";Tstart="2112";shortTE="F";uid="63b8e78d-6ee7-4042-8680-f605d9f713be"
NC_045815.1	RepeatMasker	LINE/Penelope	2523913	2524019	622	-	.	ID="PENELOPE-1_DPLE";Tend="148";Tstart="46";shortTE="F";uid="26f2345e-58c1-4cc0-aaeb-b72bb4d0615c"
NC_045815.1	RepeatMasker	Unknown	2104953	2105381	3005	-	.	ID="UNKNOWN-1_DPLE";Tend="448";Tstart="1";shortTE="F";uid="358f5f4d-352e-4a77-99a3-75d3bd3ac7da"
NC_045815.1	RepeatMasker	LINE/Penelope	2867776	2867923	770	-	.	ID="PENELOPE-1_DPLE";Tend="155";Tstart="2";shortTE="F";uid="01e0b22a-8af5-4121-9015-ff0d2ec5287f"
NC_045815.1	RepeatMasker	DNA/TcMar-Tc1	3006174	3006363	543	-	.	ID="MARINER-7_HMM";Tend="735";Tstart="546";shortTE="F";uid="06b085ce-9718-490e-b296-97b52e3d2b20"
NC_045815.1	RepeatMasker	LINE/Penelope	5918473	5918700	1023	-	.	ID="PENELOPE-1_DPLE";TEgroup="NC_045815.1%7CPENELOPE-1_DPLE%7C32";Tend="145";Tstart="1";shortTE="F";uid="4eef0339-010e-4a18-8c3f-21c5eadc05c8"
NC_045815.1	RepeatMasker	LINE/Penelope	6448101	6448254	735	-	.	ID="PENELOPE-1_DPLE";Tend="151";Tstart="2";shortTE="F";uid="2fe36da0-46e8-416b-9879-1c2d5aab2b15"
NC_045815.1	RepeatMasker	DNA/TcMar-Mariner	9591717	9592217	3671	-	.	ID="MARINER-1_RPR";Tend="500";Tstart="1";shortTE="F";uid="b9fa307c-7bbd-4447-b050-d60cb666d72c"
NC_045815.1	RepeatMasker	LINE/Penelope	9111245	9111637	823	-	.	ID="PENELOPE-1_DPLE";TEgroup="NC_045815.1%7CPENELOPE-1_DPLE%7C55";Tend="569";Tstart="72";shortTE="F";uid="e5a1b0b1-b8d5-4219-8303-544b35bb100d"
NC_045815.1	RepeatMasker	LINE/Penelope	6525072	6525190	481	-	.	ID="PENELOPE-1_DPLE";Tend="162";Tstart="36";shortTE="F";uid="046ef295-0dbd-4b84-a87e-84e0ca614ce3"
NC_045815.1	RepeatMasker	LTR/Gypsy	7658753	7658951	854	-	.	ID="GYPSY-1_DPLE";Tend="3884";Tstart="3682";shortTE="F";uid="c114702b-768c-4c41-916e-8e082493a57f"
```
