## Additional File 11 for "Migrators Within Migrators: Exploring Transposable Element Dynamics in the Monarch Butterfly, *Danaus plexippus*": additionalFile11_DatasetS2_danausPlexippusRepeats.gff (part 3 of 8)

```
NC_045815.1	RepeatMasker	LTR/Gypsy	3140590	3140775	1053	-	.	ID="GYPSY-1_DPLE";Tend="3884";Tstart="3682";shortTE="F";uid="bbef1185-2934-45a1-b315-af0247d835bd"
NC_045815.1	RepeatMasker	SINE	5598172	5598299	887	-	.	ID="HASE2-1_DPLE";Tend="298";Tstart="175";shortTE="F";uid="d4c0377a-8b41-4b43-9578-0084383777d6"
NC_045815.1	RepeatMasker	LINE/R1	9602935	9603270	542	-	.	ID="SARTPX1";Tend="1008";Tstart="449";shortTE="F";uid="35c98b56-aee7-4d42-a3cf-882f54583509"
NC_045815.1	RepeatMasker	DNA/TcMar-Tc1	1729025	1730344	11985	-	.	ID="TC1-1_DPLE";Tend="1320";Tstart="1";shortTE="F";uid="bf598913-b755-4114-ad75-6c10465e88fd"
NC_045815.1	RepeatMasker	LINE/Penelope	7335503	7335647	699	-	.	ID="PENELOPE-1_DPLE";Tend="147";Tstart="1";shortTE="F";uid="d46d4695-d489-4983-91a1-68c4f642bea1"
NC_045815.1	RepeatMasker	LINE/Penelope	8163834	8163953	663	-	.	ID="PENELOPE-1_DPLE";Tend="154";Tstart="36";shortTE="F";uid="dc7715e9-b28b-40c1-b9c7-70cc7c52dd6a"
NC_045815.1	RepeatMasker	LINE/CR1-Zenon	12443	12987	455	-	.	ID="ZENON-2_HMEL";Tend="853";Tstart="308";shortTE="F";uid="059857b1-e841-4fc0-ade1-2e97aa63384e"
NC_045815.1	RepeatMasker	LINE	8518467	8518586	447	-	.	ID="LINE-4_DPLE";Tend="866";Tstart="764";shortTE="F";uid="690d539f-36e2-4827-bfc1-ad46e91376be"
NC_045815.1	RepeatMasker	LINE/Penelope	345444	345669	614	-	.	ID="PENELOPE-1_DPLE";Tend="317";Tstart="67";shortTE="F";uid="0e473902-de02-4ffd-b9cb-c33ca06ed227"
NC_045815.1	RepeatMasker	RC/Helitron	295170	295446	966	-	.	ID="HELITRON-7_DPLE";TEgroup="NC_045815.1%7CHELITRON-7_DPLE%7C1";Tend="613";Tstart="57";shortTE="F";uid="81fa4c2e-f6fb-4f35-b727-cf338088ee67"
NC_045815.1	RepeatMasker	Unknown	1529180	1529827	2172	-	.	ID="UNKNOWN-9_DPLE";Tend="2155";Tstart="1530";shortTE="F";uid="f8e11dd6-6268-455e-8004-0efdf3be82ec"
NC_045815.1	RepeatMasker	SINE	8626841	8627092	1670	-	.	ID="HASE2-1_DPLE";Tend="296";Tstart="1";shortTE="F";uid="2a251c85-599c-46ab-814f-70364b525ae9"
NC_045815.1	RepeatMasker	Unknown	7451896	7452039	494	-	.	ID="UNKNOWN-42_DPLE";Tend="1955";Tstart="1811";shortTE="F";uid="dbdaa12a-53ef-4c3f-bb44-02533db2e739"
NC_045815.1	RepeatMasker	LINE/Penelope	3383112	3383251	540	-	.	ID="PENELOPE-1_DPLE";Tend="138";Tstart="2";shortTE="F";uid="a40f0953-7070-4ef0-a8f5-3ee68a176900"
NC_045815.1	RepeatMasker	LINE/Penelope	3823285	3823406	628	-	.	ID="PENELOPE-1_DPLE";Tend="149";Tstart="33";shortTE="F";uid="36125a65-397b-4713-bc6b-9822d6e87534"
NC_045815.1	RepeatMasker	LINE/R1	9597517	9600946	7729	-	.	ID="R1-2_DPLE";Tend="5672";Tstart="1";shortTE="F";uid="28232da8-45bc-4902-8ae3-58507366be94"
NC_045815.1	RepeatMasker	LINE/RTE-BovB	1669683	1669835	410	-	.	ID="RTE-6_PPO";Tend="759";Tstart="607";shortTE="F";uid="38bca86c-c888-4bb4-8761-33048ba47eab"
NC_045815.1	RepeatMasker	LINE/RTE-BovB	3056498	3057363	7719	-	.	ID="RTE-4_DPL";Tend="1591";Tstart="726";shortTE="F";uid="506a3235-97c0-4110-89a3-23268f9eef4f"
NC_045815.1	RepeatMasker	LINE/Penelope	1698790	1698891	556	-	.	ID="PENELOPE-1_DPLE";Tend="150";Tstart="50";shortTE="F";uid="615844f7-1cd7-40c9-95bc-67f4d042e761"
NC_045815.1	RepeatMasker	LINE/R2-Hero	1773827	1775506	5823	-	.	ID="R2-HERO-1_DPLE";TEgroup="NC_045815.1%7CR2-HERO-1_DPLE%7C7";Tend="2512";Tstart="674";shortTE="F";uid="1ee2598d-b673-4d8a-b59a-991b88e7f112"
NC_045815.1	RepeatMasker	DNA/TcMar-Tc1	9267189	9267581	3613	-	.	ID="TC1-1_DPLE";Tend="1321";Tstart="929";shortTE="F";uid="b02e3836-0343-4855-ad9f-b08351ecaa36"
NC_045816.1	RepeatMasker	LINE/Penelope	4526786	4526907	722	+	.	ID="PENELOPE-1_DPLE";Tend="151";Tstart="31";shortTE="F";uid="25bf9ec5-bc4e-4c81-8b00-adbfcfcd52e0"
NC_045816.1	RepeatMasker	LINE/I	6798835	6799167	812	+	.	ID="I-1_HMEL";Tend="5246";Tstart="4914";shortTE="F";uid="0faae674-a3a2-4e33-8f4f-b026f0c15d0e"
NC_045816.1	RepeatMasker	RC/Helitron	327571	328107	3224	+	.	ID="HELITRON-7_DPLE";Tend="607";Tstart="1";shortTE="F";uid="835fd026-9851-40a8-b597-618e3d424866"
NC_045816.1	RepeatMasker	Simple_repeat	5619048	5619307	838	+	.	ID="(TA)N";Tend="260";Tstart="1";shortTE="F";uid="558b283d-6530-4e4e-afc6-6658fd6573d6"
NC_045816.1	RepeatMasker	SINE	129607	129773	1340	+	.	ID="HASE2-1_DPLE";Tend="168";Tstart="1";shortTE="F";uid="782110a3-dfbe-4da3-970b-8a90d5b4b644"
NC_045816.1	RepeatMasker	SINE	1321572	1321675	814	+	.	ID="HASE2-1_DPLE";Tend="301";Tstart="198";shortTE="F";uid="ff0bea45-53bd-45d0-8e28-aa861dc8a6cd"
NC_045816.1	RepeatMasker	LINE/R1	4359287	4359666	582	+	.	ID="SART-1B_HMM";Tend="5624";Tstart="5262";shortTE="F";uid="4c9175f1-637c-45b6-8ec6-51b33fae780d"
NC_045816.1	RepeatMasker	RC/Helitron	6808906	6809417	634	+	.	ID="HELITRON-5_DPLE";Tend="1300";Tstart="538";shortTE="F";uid="14357c20-a4a6-4225-b662-96b6184f765e"
NC_045816.1	RepeatMasker	LTR	2926863	2927046	1466	+	.	ID="LTR-3_DPLE";Tend="512";Tstart="328";shortTE="F";uid="40cb5aef-6f27-4950-adf2-bfb686a63150"
NC_045816.1	RepeatMasker	LINE/Penelope	4820716	4820863	838	+	.	ID="PENELOPE-1_DPLE";Tend="151";Tstart="2";shortTE="F";uid="09154361-546c-4f9c-a6cc-57b7f4eaa4af"
NC_045816.1	RepeatMasker	Unknown	7392822	7392940	859	+	.	ID="UNKNOWN-32_DPLE";Tend="1527";Tstart="1409";shortTE="F";uid="b2f28d0c-b4cb-4872-834b-c9198d0cb8cb"
NC_045816.1	RepeatMasker	RC/Helitron	5668607	5668721	447	+	.	ID="HELITRON-6_DPLE";Tend="390";Tstart="275";shortTE="F";uid="77161eb0-9f6b-4e30-af4a-61c98ce3ce13"
NC_045816.1	RepeatMasker	Unknown	1253209	1253490	639	+	.	ID="UNKNOWN-23_DPLE";Tend="549";Tstart="259";shortTE="F";uid="4fece0b0-21ee-463d-9a0a-310fb20b74af"
NC_045816.1	RepeatMasker	Satellite	6512789	6512932	813	+	.	ID="SAT-1_LVA";Tend="363";Tstart="220";shortTE="F";uid="c1a0672f-be94-4128-b352-a8c8e17db15c"
NC_045816.1	RepeatMasker	Unknown	7054480	7054600	476	+	.	ID="UNKNOWN-10_DPLE";Tend="810";Tstart="687";shortTE="F";uid="1ee2afb3-6f2b-4ff1-b526-41624ae670e2"
NC_045816.1	RepeatMasker	SINE	7738256	7738556	2608	+	.	ID="HASE2-1_DPLE";Tend="301";Tstart="1";shortTE="F";uid="311a9db3-ada2-4075-a672-cf154a80f749"
NC_045816.1	RepeatMasker	DNA/TcMar-Tc1	3060708	3062028	12020	+	.	ID="TC1-1_DPLE";Tend="1321";Tstart="1";shortTE="F";uid="c6db7bca-1b20-4a45-a771-26346c987a82"
NC_045816.1	RepeatMasker	Unknown	1585233	1585577	2380	+	.	ID="UNKNOWN-34_DPLE";Tend="351";Tstart="1";shortTE="F";uid="d3a5d308-5980-446d-8203-853925d6cdf1"
NC_045816.1	RepeatMasker	LINE/CR1-Zenon	2938	3226	678	+	.	ID="ZENON-1_PPO";Tend="1483";Tstart="1200";shortTE="F";uid="8e2eadcb-2df4-474c-95c4-cd963eed194d"
NC_045816.1	RepeatMasker	RC/Helitron	3121865	3122175	750	+	.	ID="HELITRON-7_DPLE";TEgroup="NC_045816.1%7CHELITRON-7_DPLE%7C4";Tend="600";Tstart="1";shortTE="F";uid="a7f2dc6d-f1df-4a6d-bedd-ab5378b8b7cf"
NC_045816.1	RepeatMasker	Unknown	8955807	8956218	2861	+	.	ID="UNKNOWN-21_DPLE";Tend="554";Tstart="144";shortTE="F";uid="d130e3d9-6f65-4674-8c8a-026523072917"
NC_045816.1	RepeatMasker	LINE/Penelope	1972631	1972791	511	+	.	ID="PENELOPE-1_DPLE";Tend="199";Tstart="35";shortTE="F";uid="4db67cb5-6cf8-4372-b321-308e616f36ff"
NC_045816.1	RepeatMasker	LINE/Penelope	7231006	7231107	597	+	.	ID="PENELOPE-2_DPLE";Tend="1386";Tstart="1275";shortTE="F";uid="5d66fbba-b074-44a1-a38b-70871947e09b"
NC_045816.1	RepeatMasker	RC/Helitron	3404404	3404951	3650	+	.	ID="HELITRON-7_DPLE";Tend="615";Tstart="1";shortTE="F";uid="0266506d-9bf0-4fe6-9a67-e99766547888"
NC_045816.1	RepeatMasker	LINE/RTE-RTE	5063729	5064600	5560	+	.	ID="RTE-3_DPL";TEgroup="NC_045816.1%7CRTE-3_DPL%7C2";Tend="2611";Tstart="1584";shortTE="F";uid="075f4473-31e6-49fb-adb8-369ec15786a3"
NC_045816.1	RepeatMasker	LINE/RTE-BovB	7956003	7956134	549	+	.	ID="RTE-9_PPO";Tend="295";Tstart="177";shortTE="F";uid="a5032d96-a460-4689-b530-1f2fbef40742"
NC_045816.1	RepeatMasker	SINE	3761934	3762047	936	+	.	ID="HASE2-1_DPLE";Tend="115";Tstart="1";shortTE="F";uid="fe317bee-3ef1-4756-9b36-c7d75cdff405"
NC_045816.1	RepeatMasker	LINE/R1	6036250	6036710	911	+	.	ID="RTAG4";Tend="2603";Tstart="2140";shortTE="F";uid="427996b9-ea29-4b9c-a2f9-1c108cb2cca8"
NC_045816.1	RepeatMasker	LTR	410486	410992	3766	+	.	ID="LTR-3_DPLE";Tend="511";Tstart="3";shortTE="F";uid="2b9e6787-529f-4d16-b220-9b4773700a27"
NC_045816.1	RepeatMasker	LINE/Penelope	7473391	7473841	2390	+	.	ID="PENELOPE-1_DPLE";TEgroup="NC_045816.1%7CPENELOPE-1_DPLE%7C46";Tend="345";Tstart="1";shortTE="F";uid="b21d1d05-2c2d-477b-9bb0-dcc3afd5aacc"
NC_045816.1	RepeatMasker	LINE/Penelope	6850181	6851253	5435	+	.	ID="PENELOPE-2_DPLE";TEgroup="NC_045816.1%7CPENELOPE-2_DPLE%7C7";Tend="1386";Tstart="17";shortTE="F";uid="14615d26-9e3a-4d5f-b6d5-790ba6911af9"
NC_045816.1	RepeatMasker	Unknown	4876453	4877123	5056	+	.	ID="UNKNOWN-9_DPLE";Tend="2154";Tstart="1458";shortTE="F";uid="7fd7249c-7d97-44d4-b484-c71a95b575b1"
NC_045816.1	RepeatMasker	SINE	8091666	8091908	1970	+	.	ID="HASE2-1_DPLE";Tend="242";Tstart="1";shortTE="F";uid="866ddf72-3d51-49ba-8fe3-7302fff09775"
NC_045816.1	RepeatMasker	LINE/R2-Hero	2610201	2610316	814	+	.	ID="R2-HERO-1_DPLE";Tend="2445";Tstart="2329";shortTE="F";uid="526ac516-3ed1-4d67-8c2a-7a3d7de1b584"
NC_045816.1	RepeatMasker	RC/Helitron	2031115	2031592	521	+	.	ID="HELITRON-7_DPLE";TEgroup="NC_045816.1%7CHELITRON-7_DPLE%7C2";Tend="615";Tstart="1";shortTE="T";uid="3e1a801e-4085-4df4-ad7f-455cb86baf24"
NC_045816.1	RepeatMasker	LINE/I-Jockey	3499222	3499577	621	+	.	ID="I-JOCKEY-1_DPLE";Tend="361";Tstart="1";shortTE="F";uid="f9f7de8f-ff46-47a5-90b4-a73b68881abd"
NC_045816.1	RepeatMasker	Unknown	1485121	1485379	2039	+	.	ID="UNKNOWN-37_DPLE";Tend="257";Tstart="1";shortTE="F";uid="216094d1-6dce-47c8-ae1a-81b0c24e9111"
NC_045816.1	RepeatMasker	LINE/R2-Hero	7534173	7535341	2261	+	.	ID="R2-HERO-1_DPLE";TEgroup="NC_045816.1%7CR2-HERO-1_DPLE%7C31";Tend="2513";Tstart="1124";shortTE="F";uid="9bd4929e-32f7-4954-a2af-451f5c7a4efd"
NC_045816.1	RepeatMasker	LINE/R2-Hero	6751538	6752304	4467	+	.	ID="R2-HERO-1_DPLE";Tend="2511";Tstart="1745";shortTE="F";uid="c3878f5f-9a6d-41e6-b946-8714ba09a122"
NC_045816.1	RepeatMasker	DNA/TcMar-Mariner	5503453	5503858	1348	+	.	ID="MARINER-30_AEC";Tend="565";Tstart="156";shortTE="F";uid="4cb4b970-f707-4599-bc4d-adec0752a65c"
NC_045816.1	RepeatMasker	LINE/R2-Hero	7879327	7879820	714	+	.	ID="R2-HERO-1_DPLE";TEgroup="NC_045816.1%7CR2-HERO-1_DPLE%7C34";Tend="2513";Tstart="1357";shortTE="F";uid="5304f21e-982c-4ca3-a11e-8f480d00f8e9"
NC_045816.1	RepeatMasker	Simple_repeat	7071447	7071678	564	+	.	ID="(CGTG)N";Tend="222";Tstart="1";shortTE="F";uid="da322369-129f-4418-b661-2b88c51fbb5d"
NC_045816.1	RepeatMasker	LTR	3331946	3332052	614	+	.	ID="LTR-5_DPLE";Tend="2942";Tstart="2837";shortTE="F";uid="ce2d9f8c-4870-4dc3-baa2-7e8e65871cc7"
NC_045816.1	RepeatMasker	LINE/R2-Hero	3819778	3819936	709	+	.	ID="R2-HERO-1_DPLE";Tend="2170";Tstart="2007";shortTE="F";uid="2fd19ab5-b91c-42f1-b8f8-fa9878c3ebaa"
NC_045816.1	RepeatMasker	Simple_repeat	6267238	6267445	889	+	.	ID="(TA)N";Tend="208";Tstart="1";shortTE="F";uid="8b8985d5-c0e5-4581-b96d-61ff6910f9b4"
NC_045816.1	RepeatMasker	RC/Helitron	2432123	2432807	4850	+	.	ID="HELITRON-3_DPLE";Tend="695";Tstart="1";shortTE="F";uid="ded13ed5-778a-4d12-a113-8f1665fce2e0"
NC_045816.1	RepeatMasker	LINE/Penelope	8693163	8693272	567	+	.	ID="PENELOPE-1_DPLE";Tend="144";Tstart="33";shortTE="F";uid="20634b89-19b8-497b-9b40-e19ff124e228"
NC_045816.1	RepeatMasker	LTR/Gypsy	8728691	8728861	700	+	.	ID="GYPSY-1_DPLE";Tend="3863";Tstart="3691";shortTE="F";uid="6d86717d-f621-4f0f-95bd-8e26e7d5aa31"
NC_045816.1	RepeatMasker	RC/Helitron	5717349	5717944	3902	+	.	ID="HELITRON-7_DPLE";Tend="615";Tstart="1";shortTE="F";uid="5487216b-9b26-40d6-9aa9-b4a61e8a327f"
NC_045816.1	RepeatMasker	LINE/Penelope	1399637	1399984	1631	+	.	ID="PENELOPE-1_DPLE";Tend="355";Tstart="8";shortTE="F";uid="0e8f6afb-04f3-4158-ad27-c1b6ac35b528"
NC_045816.1	RepeatMasker	Unknown	7912666	7913021	2696	+	.	ID="UNKNOWN-4_DPLE";Tend="392";Tstart="1";shortTE="F";uid="92259a98-5a6f-45cf-bd92-2e5431ed969c"
NC_045816.1	RepeatMasker	LTR	8758369	8758728	526	+	.	ID="LTR-4_DPLE";Tend="2871";Tstart="2511";shortTE="F";uid="4c8710ce-ec40-42a3-9aae-6f0d8d2d3b00"
NC_045816.1	RepeatMasker	RC/Helitron	5085889	5086053	576	+	.	ID="HELITRON-6_DPLE";Tend="1062";Tstart="888";shortTE="F";uid="4663cd5d-d4d8-4b9d-87cc-74c78a28248c"
NC_045816.1	RepeatMasker	DNA	4954476	4954673	1037	+	.	ID="DNA-HARB%3F-1_DPLE";Tend="781";Tstart="567";shortTE="F";uid="91e4630b-19aa-4f30-820e-e46ac1b30672"
NC_045816.1	RepeatMasker	LTR/Gypsy	2775728	2775921	944	+	.	ID="GYPSY-1_DPLE";Tend="3884";Tstart="3684";shortTE="F";uid="ebbb6e21-6d53-434f-a480-ad479c303ca6"
NC_045816.1	RepeatMasker	LINE/RTE-BovB	7655737	7655895	949	+	.	ID="RTE-9_PPO";Tend="295";Tstart="138";shortTE="F";uid="9730dde7-b037-4d0c-a9ae-6b6a804fd729"
NC_045816.1	RepeatMasker	LINE/Penelope	57675	57819	978	+	.	ID="PENELOPE-1_DPLE";Tend="143";Tstart="1";shortTE="F";uid="fabe9041-fde2-4ec5-ba57-259dd0d31de2"
NC_045816.1	RepeatMasker	RC/Helitron	4725853	4726308	3221	+	.	ID="HELITRON-2_DPLE";Tend="454";Tstart="2";shortTE="F";uid="d0887e12-fe30-46fc-b7d4-a31cc7c76b1d"
NC_045816.1	RepeatMasker	Unknown	7053768	7053944	772	+	.	ID="UNKNOWN-10_DPLE";Tend="174";Tstart="1";shortTE="F";uid="7463f9a5-fb6e-4cfc-a720-ad780ba16a50"
NC_045816.1	RepeatMasker	DNA	1687744	1688322	2921	+	.	ID="DNA-P%3F-2_DPLE";Tend="622";Tstart="1";shortTE="F";uid="5c14bec0-3560-4be7-a3f2-4efac0f7557f"
NC_045816.1	RepeatMasker	LINE/Proto2	1557458	1557731	509	+	.	ID="PROTO2-1_BM";Tend="997";Tstart="706";shortTE="F";uid="1bcc4702-35ac-4bc4-a657-3c6c31edb4c6"
NC_045816.1	RepeatMasker	Unknown	2360165	2360402	1211	+	.	ID="UNKNOWN-14_DPLE";Tend="2295";Tstart="2059";shortTE="F";uid="04d203da-54de-4586-910d-cef062ac1079"
NC_045816.1	RepeatMasker	LINE/CR1	4880324	4881106	884	+	.	ID="CR1-2_DPLE";TEgroup="NC_045816.1%7CCR1-2_DPLE%7C1";Tend="996";Tstart="5";shortTE="F";uid="76437494-262b-400a-81a5-ca52b029a23b"
NC_045816.1	RepeatMasker	Unknown	7074491	7074934	3861	+	.	ID="UNKNOWN-8_DPLE";Tend="497";Tstart="54";shortTE="F";uid="cada0776-052c-41b2-b8f7-a0812ac9788c"
NC_045816.1	RepeatMasker	SINE	9046742	9047009	1962	+	.	ID="HASE2-1_DPLE";Tend="301";Tstart="1";shortTE="F";uid="e2de3926-9096-4f8a-81db-3ad69ff69db4"
NC_045816.1	RepeatMasker	LINE/RTE-BovB	3005013	3005188	1320	+	.	ID="RTE-1_DPL";Tend="2584";Tstart="2407";shortTE="F";uid="5e8fb93e-e33d-48f9-b113-0b1b97c0f5e6"
NC_045816.1	RepeatMasker	Unknown	4543058	4543384	1194	+	.	ID="REP-3_LMI";Tend="388";Tstart="12";shortTE="F";uid="b737e5f9-fd0c-4fe2-aeb1-d4176855b56b"
NC_045816.1	RepeatMasker	LINE/Penelope	8067890	8068038	873	+	.	ID="PENELOPE-1_DPLE";Tend="146";Tstart="1";shortTE="F";uid="33318a05-6ed3-4c7e-9bce-410aaf2d3a5c"
NC_045816.1	RepeatMasker	DNA	7030258	7030877	3564	+	.	ID="DNA-P%3F-2_DPLE";Tend="645";Tstart="2";shortTE="F";uid="3f6b2d72-8367-4804-acfd-850c3837f1d1"
NC_045816.1	RepeatMasker	LINE/Penelope	8757976	8758204	693	+	.	ID="PENELOPE-1_DPLE";TEgroup="NC_045816.1%7CPENELOPE-1_DPLE%7C65";Tend="120";Tstart="1";shortTE="F";uid="36f7ab5a-a115-4bdf-8d67-0a6fc0bd91d5"
NC_045816.1	RepeatMasker	DNA/TcMar-Tc1	5910085	5910304	498	+	.	ID="mariner-n2_lmi";Tend="707";Tstart="540";shortTE="F";uid="f7961a21-386b-4480-8d58-7e2ea155fbe7"
NC_045816.1	RepeatMasker	Unknown	7318622	7318826	437	+	.	ID="UNKNOWN-18_DPLE";TEgroup="NC_045816.1%7CUNKNOWN-18_DPLE%7C7";Tend="1284";Tstart="1095";shortTE="T";uid="e2403d1d-0cda-4743-95c7-b2cce91086d0"
NC_045816.1	RepeatMasker	Unknown	3726520	3726847	2131	+	.	ID="UNKNOWN-16_DPLE";Tend="323";Tstart="4";shortTE="F";uid="27a10399-f8ac-44a5-a2cd-a09bb765a049"
NC_045816.1	RepeatMasker	LINE/L2	6897953	6898673	3791	+	.	ID="L2-1_DPLE";TEgroup="NC_045816.1%7CL2-1_DPLE%7C2";Tend="1238";Tstart="31";shortTE="F";uid="48cb905e-f11c-4237-9854-29116a162dc9"
NC_045816.1	RepeatMasker	Simple_repeat	8745295	8745566	705	+	.	ID="(TG)N";Tend="272";Tstart="1";shortTE="F";uid="454e3bfb-a749-4b7c-a07a-0ec3348426f1"
NC_045816.1	RepeatMasker	LTR/Gypsy	2123616	2123808	791	+	.	ID="GYPSY-1_DPLE";Tend="3892";Tstart="3688";shortTE="F";uid="22adfa68-1eb7-4c05-94df-d27c570e7215"
NC_045816.1	RepeatMasker	RC/Helitron	8146374	8146684	764	+	.	ID="HELITRON-7_DPLE";TEgroup="NC_045816.1%7CHELITRON-7_DPLE%7C6";Tend="615";Tstart="57";shortTE="F";uid="cf4c5e2c-af93-449b-8764-06fc3f2f2c96"
NC_045816.1	RepeatMasker	Unknown	6954181	6954473	1381	+	.	ID="UNKNOWN-23_DPLE";Tend="550";Tstart="257";shortTE="F";uid="90a04645-5e40-4bf9-abe3-cb2607597e6e"
NC_045816.1	RepeatMasker	LINE/RTE-RTE	3031876	3033728	803	+	.	ID="RTE-6_HMM";TEgroup="NC_045816.1%7CRTE-6_HMM%7C1";Tend="4043";Tstart="102";shortTE="F";uid="43e4d531-135b-40a2-a156-e189004acff0"
NC_045816.1	RepeatMasker	LINE/RTE-BovB	7164835	7165020	940	+	.	ID="RTE-9_PPO";Tend="299";Tstart="115";shortTE="F";uid="62b19fa1-3c6b-4f8a-a46c-8a19a3ad190b"
NC_045816.1	RepeatMasker	LINE/Penelope	7883509	7883658	851	+	.	ID="PENELOPE-1_DPLE";Tend="146";Tstart="2";shortTE="F";uid="988dfc48-2eb2-406a-bde0-0e04529ab8d7"
NC_045816.1	RepeatMasker	Unknown	7766571	7766801	690	+	.	ID="UNKNOWN-23_DPLE";Tend="554";Tstart="300";shortTE="F";uid="110dd125-7158-46f9-b86a-673e5924df90"
NC_045816.1	RepeatMasker	Unknown	5858700	5858903	524	+	.	ID="UNKNOWN-18_DPLE";TEgroup="NC_045816.1%7CUNKNOWN-18_DPLE%7C5";Tend="1284";Tstart="1091";shortTE="T";uid="3d538f79-6061-43b4-a73e-135c9285c9a3"
NC_045816.1	RepeatMasker	LINE/I-Jockey	4427106	4427210	441	+	.	ID="I-JOCKEY-1_DPLE";Tend="109";Tstart="1";shortTE="F";uid="c7646ab2-b8d5-477f-9047-582672593fe4"
NC_045816.1	RepeatMasker	LTR/Gypsy	6709939	6710050	415	+	.	ID="GYPSY-1_DPLE";Tend="3836";Tstart="3685";shortTE="F";uid="5c49919b-9c9f-4763-937f-6db80343e8aa"
NC_045816.1	RepeatMasker	DNA/TcMar-Mariner	2863333	2864554	5940	+	.	ID="MARINER-1_DPLE";Tend="1358";Tstart="1";shortTE="F";uid="f765a215-12c6-471b-afe8-f0bf42b739ef"
NC_045816.1	RepeatMasker	LINE/RTE-BovB	3971617	3972017	2832	+	.	ID="RTE-4_DPL";Tend="3269";Tstart="2869";shortTE="F";uid="ab935e26-ae72-4f7a-9021-ec7bcb92b5b6"
NC_045816.1	RepeatMasker	SINE	8144325	8144440	925	+	.	ID="HASE2-1_DPLE";Tend="297";Tstart="182";shortTE="F";uid="0af7d84a-c7c8-4127-98b5-e4a85d90f262"
NC_045816.1	RepeatMasker	LTR/Gypsy	9292284	9292386	415	+	.	ID="GYPSY-1_DPLE";Tend="3867";Tstart="3777";shortTE="F";uid="043aecb8-4ef7-47a6-8285-4fa371ad7431"
NC_045816.1	RepeatMasker	LINE/RTE-BovB	5181451	5184348	922	+	.	ID="RTE-2_DPL";TEgroup="NC_045816.1%7CRTE-2_DPL%7C6";Tend="3242";Tstart="1";shortTE="F";uid="e7afd436-5c9c-4919-b8a2-12a54e2e1b8a"
NC_045816.1	RepeatMasker	LINE/Penelope	3570130	3570241	615	+	.	ID="PENELOPE-1_DPLE";Tend="144";Tstart="36";shortTE="F";uid="3858ee50-ffe3-4a86-82b3-1bce71f3c874"
NC_045816.1	RepeatMasker	RC/Helitron	7272593	7273195	3282	+	.	ID="HELITRON-3_DPLE";Tend="695";Tstart="1";shortTE="F";uid="93e4e1fa-3fcd-4764-8fa1-367f27147bb9"
NC_045816.1	RepeatMasker	LTR	6385288	6385410	577	+	.	ID="LTR-5_DPLE";Tend="2959";Tstart="2837";shortTE="F";uid="5e06062a-f9a6-4afa-b148-92a420d20563"
NC_045816.1	RepeatMasker	RC/Helitron	1702547	1702689	602	+	.	ID="HELITRON-6_DPLE";Tend="388";Tstart="238";shortTE="F";uid="e4728dc8-aace-4f53-9b15-58969cf1d9d2"
NC_045816.1	RepeatMasker	LINE/RTE-RTE	668262	669276	792	+	.	ID="RTE-12_HMM";Tend="1805";Tstart="797";shortTE="F";uid="70f50ef9-ed61-42ff-9f00-43e2edb5298b"
NC_045816.1	RepeatMasker	LINE/R2-Hero	5484002	5484534	4025	+	.	ID="R2-HERO-1_DPLE";Tend="2500";Tstart="1968";shortTE="F";uid="eeff7d2c-2287-4f8c-ae0b-d3c9019c37d6"
NC_045816.1	RepeatMasker	LINE/Penelope	7694295	7694537	1939	+	.	ID="PENELOPE-1_DPLE";Tend="274";Tstart="33";shortTE="F";uid="f2be4c8d-be58-4ba9-9f4f-555dd8bd353e"
NC_045816.1	RepeatMasker	LTR/Gypsy	3171418	3171620	794	+	.	ID="GYPSY-1_DPLE";Tend="3884";Tstart="3680";shortTE="F";uid="75effd6f-2036-4598-9b89-425a256789a8"
NC_045816.1	RepeatMasker	Unknown	5252842	5253139	680	+	.	ID="UNKNOWN-20_DPLE";Tend="1142";Tstart="842";shortTE="F";uid="757becb0-15b9-4a08-94a8-2c4a3aea2e3c"
NC_045816.1	RepeatMasker	Unknown	1895749	1895976	549	+	.	ID="UNKNOWN-18_DPLE";Tend="1284";Tstart="1106";shortTE="F";uid="bc7154b3-ec17-49f4-a082-feb3ca93282c"
NC_045816.1	RepeatMasker	LINE/Penelope	1715379	1715688	478	+	.	ID="PENELOPE-1_DPLE";Tend="668";Tstart="336";shortTE="F";uid="60e7f960-d93a-4587-b201-61e8129f70f8"
NC_045816.1	RepeatMasker	LINE/I	6762521	6763698	1845	+	.	ID="I-1_HMEL";Tend="2759";Tstart="1580";shortTE="F";uid="5bc26894-2320-4004-bfdf-8deeb6c023bc"
NC_045816.1	RepeatMasker	RC/Helitron	156023	156846	779	+	.	ID="HELITRON-1_AAE";Tend="4379";Tstart="3027";shortTE="F";uid="7f9bcbfc-e6ed-483d-ab53-e56ce3377504"
NC_045816.1	RepeatMasker	LTR/Gypsy	3495038	3495175	536	+	.	ID="GYPSY-1_DPLE";Tend="3866";Tstart="3728";shortTE="F";uid="d85dd05f-b4fc-48e6-ad81-63e213a9f8f1"
NC_045816.1	RepeatMasker	LTR/Gypsy	8209713	8209870	478	+	.	ID="GYPSY-1_DPLE";Tend="3868";Tstart="3692";shortTE="F";uid="be2a9a96-0d76-4ead-87df-eecb6a0f888a"
NC_045816.1	RepeatMasker	LINE/Penelope	8094415	8094523	593	+	.	ID="PENELOPE-1_DPLE";Tend="137";Tstart="29";shortTE="F";uid="fab2aafc-05ee-410f-8e82-421583d0c754"
NC_045816.1	RepeatMasker	Unknown	7663651	7664103	3376	+	.	ID="UNKNOWN-1_DPLE";Tend="452";Tstart="1";shortTE="F";uid="5ed6c41c-b610-4b8a-b37d-7dcea0645e1c"
NC_045816.1	RepeatMasker	SINE	8018360	8018655	2333	+	.	ID="HASE2-1_DPLE";Tend="301";Tstart="5";shortTE="F";uid="721af89b-6782-47c8-869d-343366507b8a"
NC_045816.1	RepeatMasker	LINE/RTE-RTE	5290127	5290851	1927	+	.	ID="RTE-21_PPO";Tend="1885";Tstart="1148";shortTE="F";uid="b1118471-30cb-430c-a1d9-d62728b518d5"
NC_045816.1	RepeatMasker	LINE/Penelope	3438600	3438805	801	+	.	ID="PENELOPE-1_DPLE";TEgroup="NC_045816.1%7CPENELOPE-1_DPLE%7C21";Tend="151";Tstart="1";shortTE="F";uid="731e6452-f5fd-478a-b387-c3d65169731c"
NC_045816.1	RepeatMasker	LINE/L2	2999022	2999278	464	+	.	ID="L2-1_BM";Tend="2949";Tstart="2688";shortTE="F";uid="66766d39-6412-4f3a-9932-aadc49be7c45"
NC_045816.1	RepeatMasker	Unknown	7289456	7289580	529	+	.	ID="REP-3_LMI";Tend="117";Tstart="1";shortTE="F";uid="29c59086-949b-4857-82cc-6a1ae5f8885f"
NC_045816.1	RepeatMasker	RC/Helitron	4530130	4530397	644	+	.	ID="HELITRON-LIKE-1_HMEL";Tend="282";Tstart="2";shortTE="F";uid="3191a121-bed9-4166-8138-45e9a728e650"
NC_045816.1	RepeatMasker	LINE/Penelope	8432849	8433066	813	+	.	ID="PENELOPE-1_DPLE";TEgroup="NC_045816.1%7CPENELOPE-1_DPLE%7C58";Tend="125";Tstart="1";shortTE="F";uid="b1f65b52-97e0-4d39-b3aa-5eb0728cfb6c"
NC_045816.1	RepeatMasker	Unknown	2810554	2810676	726	+	.	ID="UNKNOWN-32_DPLE";Tend="1528";Tstart="1409";shortTE="F";uid="fc5107c7-4908-4df3-972a-f0f6b5cd624e"
NC_045816.1	RepeatMasker	LINE/Penelope	7347411	7347623	1324	+	.	ID="PENELOPE-1_DPLE";Tend="237";Tstart="30";shortTE="F";uid="52c1f8a9-62d7-486d-8001-b5b9a6be51c2"
NC_045816.1	RepeatMasker	SINE	2256754	2256878	711	+	.	ID="HASE2-1_DPLE";Tend="298";Tstart="178";shortTE="F";uid="9bbcbf94-b65d-4dc8-b6ef-795dc4ec01cf"
NC_045816.1	RepeatMasker	LINE/Penelope	8067112	8067356	898	+	.	ID="PENELOPE-1_DPLE";TEgroup="NC_045816.1%7CPENELOPE-1_DPLE%7C55";Tend="146";Tstart="1";shortTE="F";uid="b7cfea6a-da73-4b8c-b67b-0967f7bb44e8"
NC_045816.1	RepeatMasker	LINE/Penelope	6951271	6951396	535	+	.	ID="PENELOPE-1_DPLE";TEgroup="NC_045816.1%7CPENELOPE-1_DPLE%7C39";Tend="69";Tstart="4";shortTE="T";uid="2613404e-6a91-4ed6-8d22-ac484635f15c"
NC_045816.1	RepeatMasker	LINE/Penelope	3898787	3899303	1179	+	.	ID="PENELOPE-1_DPLE";Tend="1926";Tstart="1358";shortTE="F";uid="e254d561-8ed4-4e4c-b513-d11500dd13c6"
NC_045816.1	RepeatMasker	LINE/Penelope	4745675	4745819	848	+	.	ID="PENELOPE-1_DPLE";Tend="146";Tstart="1";shortTE="F";uid="27d9ba71-6478-4438-84ce-01db0c2d2234"
NC_045816.1	RepeatMasker	LTR/Gypsy	5306331	5306499	901	+	.	ID="GYPSY-1_DPLE";Tend="3858";Tstart="3684";shortTE="F";uid="86d30b09-545f-4c26-86c2-f9b0833dea70"
NC_045816.1	RepeatMasker	LTR/Gypsy	3084832	3085006	808	+	.	ID="GYPSY-1_DPLE";Tend="3877";Tstart="3683";shortTE="F";uid="97f6a35e-944b-4086-a269-e9c8d7e696cb"
NC_045816.1	RepeatMasker	LINE/CR1	5281484	5282600	3052	+	.	ID="ZENON_BM";Tend="2762";Tstart="1575";shortTE="F";uid="38912ab8-3005-44ad-92d9-73b3daac5797"
NC_045816.1	RepeatMasker	LTR/Gypsy	9042808	9043036	631	+	.	ID="GYPSY-1_DPLE";Tend="3906";Tstart="3680";shortTE="F";uid="422b97bd-1d80-4793-9d76-3f3ae7ca5bd9"
NC_045816.1	RepeatMasker	LINE/R2-Hero	3720836	3721068	1226	+	.	ID="R2-HERO-1_DPLE";TEgroup="NC_045816.1%7CR2-HERO-1_DPLE%7C14";Tend="2512";Tstart="2117";shortTE="F";uid="0f4305b0-052d-4aaf-bb56-a2bc268c63b9"
NC_045816.1	RepeatMasker	RC/Helitron	124421	124695	1219	+	.	ID="HELITRON-8_DPLE";Tend="230";Tstart="4";shortTE="F";uid="dab1f76a-9c15-4e96-b6e8-550a7e3ee0e5"
NC_045816.1	RepeatMasker	RC/Helitron	8039468	8039584	427	+	.	ID="HELITRON-N5_PPO";Tend="237";Tstart="111";shortTE="F";uid="2bc466d3-9b3a-498e-aa7a-b04094cb95a7"
NC_045816.1	RepeatMasker	Unknown	7204671	7204904	1058	+	.	ID="REP-3_LMI";Tend="309";Tstart="68";shortTE="F";uid="a16e7f75-d15e-48d2-baad-67d4b6a9d9a2"
NC_045816.1	RepeatMasker	LINE/R1	7637936	7638084	730	+	.	ID="R1-1_DPLE";Tend="2715";Tstart="2501";shortTE="F";uid="d4c3209a-8f0e-4d63-a1ca-59895acfbc26"
NC_045816.1	RepeatMasker	DNA/TcMar-Tc1	666351	666811	817	+	.	ID="mariner-1_amel";Tend="1282";Tstart="814";shortTE="F";uid="68654d50-2c57-446c-8635-71cda3f1c970"
NC_045816.1	RepeatMasker	DNA/hAT-Ac	5132803	5133367	1324	+	.	ID="NMAR-2_HMEL";Tend="504";Tstart="5";shortTE="F";uid="b396a603-85d0-47d3-9c28-15ea3fc35c23"
NC_045816.1	RepeatMasker	LTR	2538428	2538544	517	+	.	ID="LTR-5_DPLE";Tend="2957";Tstart="2837";shortTE="F";uid="71c5e943-1e01-4c53-b557-51b7a6911930"
NC_045816.1	RepeatMasker	LINE/R2-Hero	5378461	5379002	3140	+	.	ID="R2-HERO-1_DPLE";Tend="1689";Tstart="1150";shortTE="F";uid="cdfe0b8b-7684-4362-97cb-47f6d3bbe9fc"
NC_045816.1	RepeatMasker	RC/Helitron	333305	333878	2764	+	.	ID="HELITRON-1_DPLE";TEgroup="NC_045816.1%7CHELITRON-1_DPLE%7C1";Tend="994";Tstart="10";shortTE="F";uid="15776989-2612-4838-9cb2-b379cfbc4774"
NC_045816.1	RepeatMasker	LTR	8630045	8630151	479	+	.	ID="LTR-5_DPLE";Tend="2954";Tstart="2847";shortTE="F";uid="bc98db09-51e5-413d-9b70-bfbaad1f2747"
NC_045816.1	RepeatMasker	LINE/Penelope	708593	708706	654	+	.	ID="PENELOPE-1_DPLE";Tend="148";Tstart="37";shortTE="F";uid="7db24571-f3d9-45fb-bf44-bb298fbb3c49"
NC_045816.1	RepeatMasker	DNA	6916772	6916972	999	+	.	ID="DNA-HARB%3F-1_DPLE";TEgroup="NC_045816.1%7CDNA-HARB%3F-1_DPLE%7C1";Tend="668";Tstart="358";shortTE="F";uid="b7510807-d204-4745-bb41-1fea792da12e"
NC_045816.1	RepeatMasker	LTR	2092744	2092844	797	+	.	ID="LTR-5_DPLE";Tend="2940";Tstart="2837";shortTE="F";uid="29a4972f-5ac1-4c32-969c-59157fbc33e9"
NC_045816.1	RepeatMasker	LINE/Penelope	597446	598532	932	+	.	ID="PENELOPE-2_DPLE";TEgroup="NC_045816.1%7CPENELOPE-2_DPLE%7C1";Tend="1386";Tstart="1";shortTE="F";uid="b0bad60e-2685-4a73-9603-d9b522023c23"
NC_045816.1	RepeatMasker	LINE/RTE-RTE	625740	625919	754	+	.	ID="RTE-5_DPL";Tend="224";Tstart="1";shortTE="F";uid="b9bf0c4b-989b-47c1-ad2d-75d8bb2a5a4c"
NC_045816.1	RepeatMasker	DNA/TcMar-Tc1	8433066	8433535	2389	+	.	ID="MARINER-5_BM";Tend="1311";Tstart="822";shortTE="F";uid="97a1d882-ca22-4fcf-bf22-b207e2b1df83"
NC_045816.1	RepeatMasker	SINE	3558293	3558465	906	+	.	ID="HASE2-1_DPLE";Tend="172";Tstart="1";shortTE="F";uid="a4afa331-68e3-4022-b793-5fe851ff9b82"
NC_045816.1	RepeatMasker	Unknown	2483576	2483730	532	+	.	ID="UNKNOWN-18_DPLE";Tend="1284";Tstart="1107";shortTE="F";uid="e579c5cb-84bb-4390-8d1a-e69f5cecdc27"
NC_045816.1	RepeatMasker	LINE/Penelope	759348	759502	912	+	.	ID="PENELOPE-1_DPLE";Tend="151";Tstart="1";shortTE="F";uid="95d33031-2405-445d-91fd-b13b308c7e69"
NC_045816.1	RepeatMasker	DNA/TcMar-Tc1	826969	827310	3128	+	.	ID="TC1-1_DPLE";Tend="350";Tstart="9";shortTE="F";uid="19002d8b-5936-4949-82a7-8d3d19fece73"
NC_045816.1	RepeatMasker	Unknown	2844179	2846129	774	+	.	ID="UNKNOWN-32_DPLE";TEgroup="NC_045816.1%7CUNKNOWN-32_DPLE%7C2";Tend="2655";Tstart="10";shortTE="F";uid="6e8c940d-ebbe-4a7a-9c77-244accca5216"
NC_045816.1	RepeatMasker	Unknown	161639	161786	1010	+	.	ID="UNKNOWN-34_DPLE";Tend="150";Tstart="1";shortTE="F";uid="ba9ea003-59ce-42ba-a04e-4abf510a724c"
NC_045816.1	RepeatMasker	LINE/Penelope	2734887	2735330	1962	+	.	ID="PENELOPE-1_DPLE";Tend="484";Tstart="38";shortTE="F";uid="5e08eeed-bcfe-4af8-8506-568d18bb5ab5"
NC_045816.1	RepeatMasker	DNA/TcMar-Tc1	1569217	1570000	7126	+	.	ID="TC1-1_DPLE";Tend="1320";Tstart="537";shortTE="F";uid="b2164334-3e03-4f33-a610-9597807c5f8d"
NC_045816.1	RepeatMasker	LINE/L2	801275	801387	613	+	.	ID="L2-2_DPLE";Tend="2675";Tstart="2563";shortTE="F";uid="d7f71291-657e-417b-9a40-2efd2504b97d"
NC_045816.1	RepeatMasker	LINE/RTE-BovB	8144112	8144229	645	+	.	ID="RTE-9_PPO";Tend="294";Tstart="177";shortTE="F";uid="8eb8b3d7-3945-49cb-ba68-7120a39478e8"
NC_045816.1	RepeatMasker	LINE/R2-Hero	7636857	7637641	1487	+	.	ID="R2-HERO-1_DPLE";TEgroup="NC_045816.1%7CR2-HERO-1_DPLE%7C33";Tend="2513";Tstart="1346";shortTE="F";uid="aa924fdb-18ee-4b0b-b0c5-abe8f7fb2836"
NC_045816.1	RepeatMasker	SINE	6845693	6845865	1481	+	.	ID="HASE2-1_DPLE";Tend="301";Tstart="129";shortTE="F";uid="868ecbd5-69de-4d6e-a05d-4b3abe315130"
NC_045816.1	RepeatMasker	SINE	4765695	4765801	824	+	.	ID="HASE2-1_DPLE";Tend="298";Tstart="191";shortTE="F";uid="c7bdab49-91ea-4239-b848-fd24addd316c"
NC_045816.1	RepeatMasker	LINE/Penelope	2099745	2099873	461	+	.	ID="PENELOPE-1_DPLE";Tend="135";Tstart="1";shortTE="F";uid="f09e3538-d495-4c72-ace3-e2a5ec014ad3"
NC_045816.1	RepeatMasker	LINE/L2	2998650	2998887	441	+	.	ID="KIRI-12_HMM";Tend="1004";Tstart="867";shortTE="F";uid="243f5978-6432-48d3-823c-517f842be71a"
NC_045816.1	RepeatMasker	LINE/CR1	8719399	8719797	653	+	.	ID="ZENON_BM";Tend="2997";Tstart="2608";shortTE="F";uid="839e05bd-eafb-4cba-8689-66b0d0dd56fe"
NC_045816.1	RepeatMasker	Unknown	5260527	5260776	1128	+	.	ID="UNKNOWN-4_DPLE";Tend="392";Tstart="141";shortTE="F";uid="7de17bbe-19a4-4ac1-a650-00730fda891d"
NC_045816.1	RepeatMasker	LINE/CR1-Zenon	7648719	7648841	426	+	.	ID="ZENON-4_PPO";Tend="386";Tstart="258";shortTE="F";uid="2ea450ae-ddb8-4163-b8ae-3498a92c981d"
NC_045816.1	RepeatMasker	Simple_repeat	4240723	4240984	838	+	.	ID="(TA)N";Tend="262";Tstart="1";shortTE="F";uid="a9718574-b66c-4a61-85d2-2a9d91b3f88f"
NC_045816.1	RepeatMasker	Simple_repeat	6891771	6892023	487	+	.	ID="(TA)N";Tend="243";Tstart="1";shortTE="F";uid="569dfc6c-3abf-4ba1-a2e3-3a13f5c1c840"
NC_045816.1	RepeatMasker	RC/Helitron	5323062	5323676	4548	+	.	ID="HELITRON-2_DPLE";Tend="642";Tstart="6";shortTE="F";uid="cee71e04-2d6b-45a8-be57-b1ea2063064c"
NC_045816.1	RepeatMasker	LINE/Penelope	4914910	4915040	719	+	.	ID="PENELOPE-1_DPLE";Tend="135";Tstart="4";shortTE="F";uid="9216d548-00d4-4bba-a7d3-4681991d386f"
NC_045816.1	RepeatMasker	LINE/Penelope	2976580	2976710	832	+	.	ID="PENELOPE-1_DPLE";Tend="537";Tstart="411";shortTE="F";uid="c2745833-66f0-49eb-b3ea-34e41eb03477"
NC_045816.1	RepeatMasker	LINE/Penelope	2408491	2408769	991	+	.	ID="PENELOPE-1_DPLE";TEgroup="NC_045816.1%7CPENELOPE-1_DPLE%7C11";Tend="150";Tstart="1";shortTE="F";uid="fcad1cac-f4f0-46b6-990c-b03a30b86059"
NC_045816.1	RepeatMasker	LINE/Penelope	2025559	2025700	712	+	.	ID="PENELOPE-1_DPLE";Tend="135";Tstart="1";shortTE="F";uid="730931fb-88c4-40d9-beed-f05e02fd831e"
NC_045816.1	RepeatMasker	Unknown	2816933	2817374	3200	+	.	ID="UNKNOWN-DNA%3F-33_DPLE";Tend="2606";Tstart="2138";shortTE="F";uid="2e82ebde-c8e6-4408-ba9a-a5a872c088a4"
NC_045816.1	RepeatMasker	Unknown	7455713	7455866	452	+	.	ID="UNKNOWN-29_DPLE";Tend="1476";Tstart="1321";shortTE="F";uid="57bd72cc-875a-4205-bd3f-c6e6ee3fac67"
NC_045816.1	RepeatMasker	DNA/TcMar-Tc1	6790813	6791111	459	+	.	ID="MARINER-84_HSAL";Tend="877";Tstart="583";shortTE="F";uid="141653da-3d6c-4145-81b8-8ddcf466950f"
NC_045816.1	RepeatMasker	LINE/R2-Hero	8175313	8175866	3862	+	.	ID="R2-HERO-1_DPLE";Tend="2482";Tstart="1884";shortTE="F";uid="31e55080-1410-4b9a-95c9-4a8e396d1ccf"
NC_045816.1	RepeatMasker	LINE/Penelope	4185092	4185227	851	+	.	ID="PENELOPE-1_DPLE";Tend="139";Tstart="1";shortTE="F";uid="95308128-9662-4210-b3e8-ce5f2bf12a46"
NC_045816.1	RepeatMasker	Unknown	5441899	5442099	970	+	.	ID="UNKNOWN-12_DPLE";Tend="224";Tstart="11";shortTE="F";uid="627f274e-8ccd-4813-849b-74561e619bc0"
NC_045816.1	RepeatMasker	Simple_repeat	4082486	4082824	707	+	.	ID="(TATATG)N";Tend="339";Tstart="1";shortTE="F";uid="59e5fb8e-437c-4364-836f-412a0802bbbe"
NC_045816.1	RepeatMasker	Simple_repeat	4853139	4853418	647	+	.	ID="(CA)N";Tend="280";Tstart="1";shortTE="F";uid="c29bb1a0-9987-4d3f-b1fa-81d435739add"
NC_045816.1	RepeatMasker	LINE/R2-Hero	2549237	2549414	1272	+	.	ID="R2-HERO-1_DPLE";Tend="2513";Tstart="2336";shortTE="F";uid="42329dee-ac43-449c-a58b-b7a28152a269"
NC_045816.1	RepeatMasker	SINE	9123664	9123831	924	+	.	ID="HASE2-1_DPLE";Tend="201";Tstart="1";shortTE="F";uid="09a974f9-2437-43e3-a211-3eb4d789cdc8"
NC_045816.1	RepeatMasker	LINE/Penelope	6802366	6802475	707	+	.	ID="PENELOPE-1_DPLE";Tend="209";Tstart="100";shortTE="F";uid="181731e0-f1c6-4f9f-bcd2-70ae68e6047c"
NC_045816.1	RepeatMasker	Unknown	7586884	7587262	2661	+	.	ID="UNKNOWN-4_DPLE";Tend="391";Tstart="2";shortTE="F";uid="7cf94025-ac96-4e35-8bdd-89aefd006b7b"
NC_045816.1	RepeatMasker	Unknown	1152602	1152808	546	+	.	ID="UNKNOWN-18_DPLE";Tend="1284";Tstart="1106";shortTE="F";uid="87c2092a-aa43-4cb2-a9f7-e150af05fcc9"
NC_045816.1	RepeatMasker	LINE/Penelope	6286919	6287086	948	+	.	ID="PENELOPE-1_DPLE";Tend="157";Tstart="1";shortTE="F";uid="6c6f4eb7-4673-43d1-9ae2-3b9251b42cee"
NC_045816.1	RepeatMasker	LINE/RTE-BovB	2109413	2112191	4459	+	.	ID="RTE-2_DPL";TEgroup="NC_045816.1%7CRTE-2_DPL%7C2";Tend="3242";Tstart="3";shortTE="F";uid="ad43f92e-9906-47be-9d07-b7c84348432b"
NC_045816.1	RepeatMasker	LTR/Gypsy	6571082	6571268	833	+	.	ID="GYPSY-1_DPLE";Tend="3878";Tstart="3688";shortTE="F";uid="17fd6134-55e3-479a-a9c1-d70050292d98"
NC_045816.1	RepeatMasker	LINE/R2-Hero	4926656	4926873	1381	+	.	ID="R2-HERO-1_DPLE";Tend="2276";Tstart="2057";shortTE="F";uid="e525c106-7dcd-42a0-88a9-d903e8197706"
NC_045816.1	RepeatMasker	Unknown	2675392	2675761	1386	+	.	ID="UNKNOWN-1_DPLE";Tend="449";Tstart="1";shortTE="F";uid="19af12d3-e35a-4c34-9747-793f41188edc"
NC_045816.1	RepeatMasker	Simple_repeat	6453921	6454188	827	+	.	ID="(TA)N";Tend="251";Tstart="1";shortTE="F";uid="263213d9-f2e9-4217-8031-c03fb0744bdb"
NC_045816.1	RepeatMasker	LINE/Penelope	3987623	3987743	670	+	.	ID="PENELOPE-1_DPLE";Tend="154";Tstart="36";shortTE="F";uid="108bdcac-d6ac-4185-8b78-ec8b4a560b73"
NC_045816.1	RepeatMasker	DNA/TcMar-Mariner	7043367	7043747	574	+	.	ID="MARINER-4_SIN";Tend="1272";Tstart="861";shortTE="F";uid="8efdc448-aead-491e-b916-57d9581917df"
NC_045816.1	RepeatMasker	LINE/I-Jockey	9236196	9236453	556	+	.	ID="I-JOCKEY-1_DPLE";Tend="2155";Tstart="1900";shortTE="F";uid="278bee2d-b6ce-4cd6-925e-08282ff4c4df"
NC_045816.1	RepeatMasker	RC/Helitron	2045444	2045790	631	+	.	ID="HELITRON-8_DPLE";TEgroup="NC_045816.1%7CHELITRON-8_DPLE%7C5";Tend="738";Tstart="1";shortTE="T";uid="11faa710-8441-4fbe-9e32-217e309c4dfb"
NC_045816.1	RepeatMasker	LINE/CR1	5332554	5332809	1395	+	.	ID="CR1-1_DPLE";Tend="279";Tstart="8";shortTE="F";uid="3fe80452-3013-4fb3-9ca0-ca6ddd4b24ea"
NC_045816.1	RepeatMasker	LINE/R2-Hero	7946503	7946684	1437	+	.	ID="R2-HERO-1_DPLE";Tend="2513";Tstart="2331";shortTE="F";uid="700833d7-3368-44a6-8c3f-4e43c805a7c2"
NC_045816.1	RepeatMasker	LTR/Gypsy	5367514	5367748	933	+	.	ID="GYPSY-1_DPLE";Tend="3910";Tstart="3680";shortTE="F";uid="d07fbccf-f764-4587-a6cb-f2905c5c22d6"
NC_045816.1	RepeatMasker	SINE	2346680	2346848	1392	+	.	ID="HASE2-1_DPLE";Tend="301";Tstart="130";shortTE="F";uid="e118d086-ab2c-4a83-93bd-36c4bfcf0168"
NC_045816.1	RepeatMasker	RC/Helitron	1405078	1405666	4185	+	.	ID="HELITRON-7_DPLE";Tend="613";Tstart="7";shortTE="F";uid="24814c1a-e698-416c-93b4-4c45b3412702"
NC_045816.1	RepeatMasker	LINE/Penelope	8792373	8792503	806	+	.	ID="PENELOPE-1_DPLE";Tend="148";Tstart="21";shortTE="F";uid="d2d9035f-4ac0-4541-8ad1-f0f298e894d4"
NC_045816.1	RepeatMasker	LINE/Penelope	3553062	3553177	732	+	.	ID="PENELOPE-1_DPLE";Tend="150";Tstart="35";shortTE="F";uid="e47aacd0-05a5-44db-91cc-28cdeb391cad"
NC_045816.1	RepeatMasker	Unknown	2891387	2891647	652	+	.	ID="UNKNOWN-42_DPLE";Tend="1955";Tstart="1706";shortTE="F";uid="c434824c-7978-4ffe-9bcc-7b235d350703"
NC_045816.1	RepeatMasker	LINE/R2-Hero	1594687	1594977	1967	+	.	ID="R2-HERO-1_DPLE";Tend="2511";Tstart="2218";shortTE="F";uid="0bb0ea92-bcf0-4349-8870-25f151e40ed5"
NC_045816.1	RepeatMasker	Unknown	7735136	7735332	568	+	.	ID="UNKNOWN-18_DPLE";Tend="1284";Tstart="1107";shortTE="F";uid="28094dff-9e67-471e-91f5-42d745c4a213"
NC_045816.1	RepeatMasker	LINE/I-Jockey	3945048	3945996	2657	+	.	ID="I-JOCKEY-1_DPLE";TEgroup="NC_045816.1%7CI-JOCKEY-1_DPLE%7C1";Tend="2128";Tstart="1050";shortTE="F";uid="3d53b527-f70d-48ca-b4e5-d57214ea622a"
NC_045816.1	RepeatMasker	LINE/R1	6868708	6868811	564	+	.	ID="R1-1_DPLE";Tend="2726";Tstart="2616";shortTE="F";uid="50b79d2d-3b03-44da-8fe8-c03291b58147"
NC_045816.1	RepeatMasker	LINE/R1	6568486	6568728	1042	+	.	ID="R1-4_DPLE";Tend="1877";Tstart="1659";shortTE="F";uid="1700079a-782b-4151-9223-bbb6413036cf"
NC_045816.1	RepeatMasker	SINE	7670633	7670925	2347	+	.	ID="HASE2-1_DPLE";Tend="298";Tstart="1";shortTE="F";uid="7abb22ff-49aa-4acb-90f5-62b6a61582f8"
NC_045816.1	RepeatMasker	LINE/Penelope	423787	423925	816	+	.	ID="PENELOPE-1_DPLE";Tend="143";Tstart="1";shortTE="F";uid="b72929b4-18ad-4a32-b58e-982a24c53aa0"
NC_045816.1	RepeatMasker	LINE/Penelope	1331639	1331756	671	+	.	ID="PENELOPE-1_DPLE";Tend="114";Tstart="1";shortTE="F";uid="cf3f8e90-6e28-4568-9956-aa9a9f1c1e40"
NC_045816.1	RepeatMasker	DNA/hAT-Charlie	2404412	2404534	542	+	.	ID="HAT-N3_PXU";Tend="235";Tstart="112";shortTE="F";uid="3c1fcd65-24ee-4f79-bb5f-36b5403b1ec9"
NC_045816.1	RepeatMasker	LTR/Gypsy	5441425	5441616	853	+	.	ID="GYPSY-1_DPLE";Tend="3884";Tstart="3688";shortTE="F";uid="0a198e7e-baf4-4d9d-97e4-d0cbde238304"
NC_045816.1	RepeatMasker	DNA/TcMar-Tc1	5871539	5872019	547	+	.	ID="mariner-26_lmi";Tend="1343";Tstart="902";shortTE="F";uid="c3a59b2a-f1de-4442-94f5-6bf84d66206c"
NC_045816.1	RepeatMasker	LTR/Gypsy	1232803	1233033	1113	+	.	ID="GYPSY-1_DPLE";Tend="3886";Tstart="3652";shortTE="F";uid="bc544f7d-2b21-4549-8b0e-c67437329da6"
NC_045816.1	RepeatMasker	SINE	6861512	6861760	2033	+	.	ID="HASE2-1_DPLE";Tend="298";Tstart="49";shortTE="F";uid="74f49ef9-0e97-4b89-beca-c6b8267018be"
NC_045816.1	RepeatMasker	LINE/R2-Hero	480950	481181	1397	+	.	ID="R2-HERO-1_DPLE";Tend="1309";Tstart="1076";shortTE="F";uid="7e379e3d-e413-4792-9e09-e871905c6f50"
NC_045816.1	RepeatMasker	Simple_repeat	8380869	8380990	516	+	.	ID="(CA)N";Tend="123";Tstart="2";shortTE="F";uid="e08efb24-085b-42d1-b09a-cfa17d58adf7"
NC_045816.1	RepeatMasker	RC/Helitron	2552552	2553032	3488	+	.	ID="HELITRON-7_DPLE";Tend="482";Tstart="1";shortTE="F";uid="cbcec634-3ca7-4731-b9eb-f09c6c570374"
NC_045816.1	RepeatMasker	LINE/Penelope	6707256	6707368	479	+	.	ID="PENELOPE-1_DPLE";Tend="125";Tstart="1";shortTE="F";uid="65c1cd0d-b904-4c8f-92f0-186ed912f985"
NC_045816.1	RepeatMasker	LTR/Gypsy	2121032	2121239	872	+	.	ID="GYPSY-1_DPLE";Tend="3888";Tstart="3685";shortTE="F";uid="d4bbd2ff-d93c-4cdb-9a47-bda21017f0e4"
NC_045816.1	RepeatMasker	LINE/CR1-Zenon	3924621	3924995	470	+	.	ID="ZENON-1_PXU";Tend="724";Tstart="17";shortTE="F";uid="adfa7741-8535-48a6-960f-a7076e5d2fe9"
NC_045816.1	RepeatMasker	LINE/R2-Hero	9080838	9081363	3490	+	.	ID="R2-HERO-1_DPLE";Tend="2513";Tstart="1987";shortTE="F";uid="f8c76dd6-ea9b-49fe-8cbd-f573bffe028c"
NC_045816.1	RepeatMasker	LINE/Penelope	5374566	5374759	946	+	.	ID="PENELOPE-1_DPLE";Tend="229";Tstart="1";shortTE="F";uid="ccc8fba7-2ecc-4a0e-8039-ba956c7b72a0"
NC_045816.1	RepeatMasker	LINE/I	6797670	6798650	1705	+	.	ID="I-1_HMEL";Tend="4136";Tstart="3103";shortTE="F";uid="be2cdfca-10db-48f0-917b-a2f88dfeeb55"
NC_045816.1	RepeatMasker	RC/Helitron	2015850	2016191	647	+	.	ID="HELITRON-8_DPLE";TEgroup="NC_045816.1%7CHELITRON-8_DPLE%7C4";Tend="738";Tstart="4";shortTE="T";uid="dbb99f52-917e-475f-b188-bcdad6d6aebf"
NC_045816.1	RepeatMasker	LINE/R2-Hero	7018743	7018892	938	+	.	ID="R2-HERO-1_DPLE";Tend="2512";Tstart="2361";shortTE="F";uid="21b3e164-87a2-4a35-b50b-956659cd9924"
NC_045816.1	RepeatMasker	Unknown	8750387	8750709	1420	+	.	ID="UNKNOWN-34_DPLE";Tend="349";Tstart="1";shortTE="F";uid="4edbc7f9-54ff-49d5-8339-a92f2971e305"
NC_045816.1	RepeatMasker	LINE/CR1-Zenon	2123810	2123918	409	+	.	ID="ZENON-1_PPO";Tend="1481";Tstart="1373";shortTE="F";uid="638021b8-71f7-4489-b244-5e3a9e0c9efa"
NC_045816.1	RepeatMasker	LINE/CR1-Zenon	7065387	7065696	419	+	.	ID="ZENON-2_HMEL";Tend="3267";Tstart="2945";shortTE="F";uid="6b8d860e-2e4e-4441-8f8d-fc3bc19ebd7f"
NC_045816.1	RepeatMasker	SINE	6243219	6243440	1412	+	.	ID="HASE2-1_DPLE";Tend="301";Tstart="82";shortTE="F";uid="a921b641-9e78-4096-a674-1d2c80b70b20"
NC_045816.1	RepeatMasker	LINE/Penelope	6008543	6008676	760	+	.	ID="PENELOPE-1_DPLE";Tend="135";Tstart="11";shortTE="F";uid="a25d8ca6-7a98-4a36-9744-1c9531dbdf1e"
NC_045816.1	RepeatMasker	Unknown	7217807	7218043	1268	+	.	ID="UNKNOWN-11_DPLE";Tend="983";Tstart="693";shortTE="F";uid="3606b53c-83b1-4204-a5f4-17a53c14e70d"
NC_045816.1	RepeatMasker	Unknown	3144639	3145002	2851	+	.	ID="UNKNOWN-4_DPLE";Tend="391";Tstart="2";shortTE="F";uid="ed71c275-8637-4df6-b3ee-164f4340c9cd"
NC_045816.1	RepeatMasker	LINE/RTE-BovB	9038836	9040150	11535	+	.	ID="RTE-2_DPL";Tend="3242";Tstart="1928";shortTE="F";uid="f963d530-3afb-420f-8c0f-88c15bc22c9b"
NC_045816.1	RepeatMasker	Unknown	3614423	3614669	979	+	.	ID="REP-3_LMI";Tend="259";Tstart="1";shortTE="F";uid="82807228-cb3d-4bd9-bd24-db4acbfcff89"
NC_045816.1	RepeatMasker	LINE/R2-Hero	7020938	7021826	532	+	.	ID="R2-HERO-1_DPLE";TEgroup="NC_045816.1%7CR2-HERO-1_DPLE%7C28";Tend="2473";Tstart="1151";shortTE="T";uid="189d811e-75ad-460a-a07f-d67de61fb0e9"
NC_045816.1	RepeatMasker	Unknown	9148557	9148787	484	+	.	ID="UNKNOWN-42_DPLE";Tend="1955";Tstart="1720";shortTE="F";uid="cc954267-4308-42af-9671-7942a68a0558"
NC_045816.1	RepeatMasker	Unknown	5812596	5812798	492	+	.	ID="UNKNOWN-28_DPLE";Tend="4277";Tstart="4091";shortTE="F";uid="4a621cf8-d81f-4bd4-94ff-3bd18f12edb7"
NC_045816.1	RepeatMasker	LINE/Penelope	1288382	1289709	7291	+	.	ID="PENELOPE-2_DPLE";Tend="1385";Tstart="2";shortTE="F";uid="46e74c52-2e97-4f05-baa7-a9120e5844f1"
NC_045816.1	RepeatMasker	LINE/L2	5461313	5463214	4865	+	.	ID="L2-2_DPLE";TEgroup="NC_045816.1%7CL2-2_DPLE%7C1";Tend="2680";Tstart="634";shortTE="F";uid="57e80d67-aebc-49c5-9588-f462fee5c522"
NC_045816.1	RepeatMasker	LINE/R2-Hero	2293416	2293635	1597	+	.	ID="R2-HERO-1_DPLE";Tend="2513";Tstart="2295";shortTE="F";uid="8b0966c8-3358-45aa-8df8-4086dcee0c31"
NC_045816.1	RepeatMasker	LINE/R2-Hero	5998629	5998751	617	+	.	ID="R2-HERO-1_DPLE";Tend="2513";Tstart="2358";shortTE="F";uid="c60127a5-8ccd-428a-aaaf-f7c758aab504"
NC_045816.1	RepeatMasker	Unknown	8919464	8919691	506	+	.	ID="UNKNOWN-18_DPLE";TEgroup="NC_045816.1%7CUNKNOWN-18_DPLE%7C13";Tend="1298";Tstart="1106";shortTE="T";uid="b98dba67-df82-4593-a771-fab0ad81a6d1"
NC_045816.1	RepeatMasker	DNA	6757927	6758710	5322	+	.	ID="DNA-HARB%3F-1_DPLE";Tend="781";Tstart="1";shortTE="F";uid="d672820a-8359-483f-acdd-3ea7465a2944"
NC_045816.1	RepeatMasker	DNA/TcMar-Tc1	1197745	1197911	567	+	.	ID="mariner-1_amel";Tend="1081";Tstart="909";shortTE="F";uid="cd5d1d01-12a3-4438-8959-eb051c10d2c9"
NC_045816.1	RepeatMasker	LTR/Gypsy	444743	444906	540	+	.	ID="GYPSY-1_DPLE";Tend="3863";Tstart="3685";shortTE="F";uid="4f22e470-a5cf-4dcf-ae2e-05a75eea8d0e"
NC_045816.1	RepeatMasker	SINE	8713178	8713444	1501	+	.	ID="HASE2-1_DPLE";Tend="298";Tstart="2";shortTE="F";uid="d0efde96-925f-4b81-94cd-0beef46dc09e"
NC_045816.1	RepeatMasker	LINE/Penelope	5609127	5609235	453	+	.	ID="PENELOPE-1_DPLE";Tend="147";Tstart="37";shortTE="F";uid="6f24031b-5ac0-4b47-a469-1a63f5c4bcd2"
NC_045816.1	RepeatMasker	LINE/R1	5409028	5409179	829	+	.	ID="R1-2_DPLE";Tend="449";Tstart="272";shortTE="F";uid="784182fe-ac22-421b-81a0-bd569f998db7"
NC_045816.1	RepeatMasker	SINE	8354906	8355172	1449	+	.	ID="HASE2-1_DPLE";Tend="301";Tstart="48";shortTE="F";uid="5e2f293c-14bb-4af8-b48b-f48de2729e69"
NC_045816.1	RepeatMasker	SINE	8988804	8989020	1354	+	.	ID="HASE2-1_DPLE";Tend="301";Tstart="85";shortTE="F";uid="303ad87d-ba3f-43ae-80ab-ea542fa30e29"
NC_045816.1	RepeatMasker	LTR/Gypsy	4368799	4368955	412	+	.	ID="GYPSY-1_DPLE";Tend="3888";Tstart="3680";shortTE="F";uid="a3516d2a-3b8d-46f9-9bd1-1356ebc7202e"
NC_045816.1	RepeatMasker	Unknown	5249391	5249690	769	+	.	ID="UNKNOWN-20_DPLE";Tend="1143";Tstart="842";shortTE="F";uid="baeeca2b-c40b-4ec8-8a02-65834ecd9201"
NC_045816.1	RepeatMasker	Unknown	4608808	4608935	578	+	.	ID="UNKNOWN-34_DPLE";Tend="330";Tstart="203";shortTE="F";uid="f32ce167-9cf2-4a03-bd1d-5afd737d5faf"
NC_045816.1	RepeatMasker	LINE/R2-Hero	1958957	1959165	1445	+	.	ID="R2-HERO-1_DPLE";Tend="2513";Tstart="2304";shortTE="F";uid="67ba972d-b3ea-4109-85b7-e592e96cf822"
NC_045816.1	RepeatMasker	SINE	8992577	8992791	1363	+	.	ID="HASE2-1_DPLE";Tend="301";Tstart="85";shortTE="F";uid="759d9571-8a8e-46ca-baf8-173e5da09743"
NC_045816.1	RepeatMasker	LINE/Penelope	2635949	2636067	619	+	.	ID="PENELOPE-1_DPLE";Tend="146";Tstart="29";shortTE="F";uid="ea31d86d-a2b6-4819-a720-c09d18718d22"
NC_045816.1	RepeatMasker	Unknown	7100408	7100684	1557	+	.	ID="UNKNOWN-34_DPLE";Tend="302";Tstart="2";shortTE="F";uid="ca0cbb03-2a3d-4241-b78b-0d8f89316604"
NC_045816.1	RepeatMasker	Unknown	8361585	8361803	1273	+	.	ID="UNKNOWN-34_DPLE";Tend="276";Tstart="39";shortTE="F";uid="8fdb5b19-b354-4358-9f2f-7825afb2561a"
NC_045816.1	RepeatMasker	LINE/Penelope	7293562	7293715	709	+	.	ID="PENELOPE-1_DPLE";Tend="140";Tstart="1";shortTE="F";uid="b83048ad-8749-4990-8dd0-2db748362482"
NC_045816.1	RepeatMasker	Unknown	6885757	6885879	870	+	.	ID="UNKNOWN-1_DPLE";Tend="441";Tstart="319";shortTE="F";uid="bef82223-a7f2-498c-bcad-91c46a2a3df0"
NC_045816.1	RepeatMasker	SINE	2620866	2621142	2329	+	.	ID="HASE2-1_DPLE";Tend="294";Tstart="18";shortTE="F";uid="adac2eff-06f2-4d08-b5d5-10e3f004e8c0"
NC_045816.1	RepeatMasker	LINE/R2-Hero	5112149	5113381	7374	+	.	ID="R2-HERO-1_DPLE";Tend="2513";Tstart="1175";shortTE="F";uid="27d59f85-f1a7-446b-a102-f26ee6d057bb"
NC_045816.1	RepeatMasker	LINE/R1	4357730	4357964	1536	+	.	ID="R1-1_DPLE";Tend="2738";Tstart="2439";shortTE="F";uid="dd180f85-01c1-433f-92dc-7761a491d901"
NC_045816.1	RepeatMasker	LINE/Penelope	9124690	9124963	2422	+	.	ID="PENELOPE-1_DPLE";Tend="275";Tstart="1";shortTE="F";uid="a95750a2-ba1c-47cb-b86b-67f48f6a92a5"
NC_045816.1	RepeatMasker	DNA/TcMar-Mariner	9127154	9127981	4165	+	.	ID="MARINER-12_LHU";Tend="1283";Tstart="455";shortTE="F";uid="6e815ef5-04ba-4674-9348-3013363301c1"
NC_045816.1	RepeatMasker	RC/Helitron	2929836	2930380	494	+	.	ID="HELITRON-7_DPLE";TEgroup="NC_045816.1%7CHELITRON-7_DPLE%7C3";Tend="615";Tstart="1";shortTE="T";uid="286bfe2d-c616-486e-9afe-4839ee301a21"
NC_045816.1	RepeatMasker	LINE/Penelope	9252329	9252565	1292	+	.	ID="PENELOPE-1_DPLE";TEgroup="NC_045816.1%7CPENELOPE-1_DPLE%7C73";Tend="148";Tstart="1";shortTE="F";uid="39595e10-381f-47e1-b6e4-3b3902101e0b"
NC_045816.1	RepeatMasker	Unknown	7102496	7102851	855	+	.	ID="REP-3_LMI";Tend="349";Tstart="1";shortTE="F";uid="d941e1a8-427b-4824-a75b-dc742e0e5da7"
NC_045816.1	RepeatMasker	LINE/I-Jockey	4648485	4648609	407	+	.	ID="I-JOCKEY-1_DPLE";Tend="2022";Tstart="1895";shortTE="F";uid="0d4c3427-9e7c-4207-8b30-0373a7a29436"
NC_045816.1	RepeatMasker	Unknown	4169661	4169846	562	+	.	ID="UNKNOWN-18_DPLE";Tend="1284";Tstart="1089";shortTE="F";uid="bf6317b2-a4c0-41d4-9813-83053d29a038"
NC_045816.1	RepeatMasker	LINE/Penelope	9061175	9061275	709	+	.	ID="PENELOPE-1_DPLE";Tend="152";Tstart="54";shortTE="F";uid="e53c035a-5b6b-4e48-b216-a6d797dbb0c4"
NC_045816.1	RepeatMasker	LINE/Penelope	3235259	3235372	463	+	.	ID="PENELOPE-1_DPLE";Tend="147";Tstart="33";shortTE="F";uid="a6cac3bc-5144-4665-976c-96290848bed8"
NC_045816.1	RepeatMasker	LINE/R2-Hero	4073464	4074415	6285	+	.	ID="R2-HERO-1_DPLE";Tend="2513";Tstart="1515";shortTE="F";uid="d6d3964c-2d04-4b5f-8fd5-287db8e27791"
NC_045816.1	RepeatMasker	LINE/R2-Hero	4000448	4001442	2805	+	.	ID="R2-HERO-1_DPLE";TEgroup="NC_045816.1%7CR2-HERO-1_DPLE%7C19";Tend="2513";Tstart="1166";shortTE="F";uid="330883ae-201b-4cac-9470-d8f799fcd48d"
NC_045816.1	RepeatMasker	LINE/R2-Hero	8721435	8721686	1819	+	.	ID="R2-HERO-1_DPLE";Tend="2512";Tstart="2261";shortTE="F";uid="bd4eabe5-b477-440d-91d0-f32531084ea5"
NC_045816.1	RepeatMasker	LINE/CR1-Zenon	2290105	2290422	548	+	.	ID="ZENON-3_HMEL";Tend="2338";Tstart="2021";shortTE="F";uid="cff268fb-a402-4786-b3b3-5d6a5d7f2419"
NC_045816.1	RepeatMasker	RC/Helitron	5117034	5117664	4463	+	.	ID="HELITRON-7_DPLE";Tend="615";Tstart="1";shortTE="F";uid="661c94bb-1d18-42de-b637-b1394786683a"
NC_045816.1	RepeatMasker	RC/Helitron	6816535	6816954	2714	+	.	ID="HELITRON-7_DPLE";Tend="601";Tstart="157";shortTE="F";uid="1364d520-0fde-4d7d-bb2f-2c1f37ac1b41"
NC_045816.1	RepeatMasker	SINE	128953	129251	2359	+	.	ID="HASE2-1_DPLE";Tend="301";Tstart="1";shortTE="F";uid="bbc09499-d722-4eeb-bc74-c7d3917b0697"
NC_045816.1	RepeatMasker	LINE/Penelope	8010648	8010756	430	+	.	ID="PENELOPE-1_DPLE";Tend="146";Tstart="29";shortTE="F";uid="b465e66e-74eb-49ae-a4cc-743d39945964"
NC_045816.1	RepeatMasker	DNA/TcMar-Tc1	7274125	7275096	441	+	.	ID="MAR1_BM";TEgroup="NC_045816.1%7CMAR1_BM%7C5";Tend="1227";Tstart="2";shortTE="F";uid="124d3c42-1f08-4601-bc3d-bfdbeed01ed7"
NC_045816.1	RepeatMasker	LTR	8028129	8028231	421	+	.	ID="LTR-5_DPLE";Tend="2945";Tstart="2837";shortTE="F";uid="1db71e97-7418-4690-9293-433ae24f202d"
NC_045816.1	RepeatMasker	DNA/TcMar-Tc1	3618965	3620268	11805	+	.	ID="TC1-1_DPLE";Tend="1323";Tstart="16";shortTE="F";uid="e9a5715d-4544-43ee-9352-382a1f876b29"
NC_045816.1	RepeatMasker	LINE/I-Jockey	2501170	2501443	657	+	.	ID="I-JOCKEY-1_DPLE";Tend="305";Tstart="24";shortTE="F";uid="f3494966-1309-438e-b7e4-5ab8d2effb9a"
NC_045816.1	RepeatMasker	LINE/R2-Hero	9305155	9305378	1372	+	.	ID="R2-HERO-1_DPLE";Tend="2399";Tstart="2184";shortTE="F";uid="523009dc-2828-48df-b6fd-20e4f8a0d392"
NC_045816.1	RepeatMasker	LINE/Penelope	1308104	1308221	671	+	.	ID="PENELOPE-1_DPLE";Tend="114";Tstart="1";shortTE="F";uid="32808d14-bfcc-4609-8a74-25f9d925710f"
NC_045816.1	RepeatMasker	RC/Helitron	7766514	7766650	417	+	.	ID="HELITRON-N3_PXU";Tend="113";Tstart="1";shortTE="F";uid="184be681-f45d-4d43-8818-721d37e934b4"
NC_045816.1	RepeatMasker	DNA/TcMar-Tc1	3914182	3915903	15760	+	.	ID="TC1-2_DPLE";Tend="1724";Tstart="2";shortTE="F";uid="b70f84bd-46cd-42de-86f7-961697f48460"
NC_045816.1	RepeatMasker	LINE/R2-Hero	3024032	3025690	3976	+	.	ID="R2-HERO-1_DPLE";TEgroup="NC_045816.1%7CR2-HERO-1_DPLE%7C12";Tend="2282";Tstart="425";shortTE="F";uid="f4e26dbb-9675-4fa7-b2a3-a9b4ff4b3833"
NC_045816.1	RepeatMasker	LINE/Penelope	4406692	4406849	802	+	.	ID="PENELOPE-1_DPLE";Tend="154";Tstart="1";shortTE="F";uid="a7e6f463-b6bf-4ca9-9e8d-4d06ab3258a4"
NC_045816.1	RepeatMasker	Unknown	8443707	8443946	661	+	.	ID="UNKNOWN-18_DPLE";TEgroup="NC_045816.1%7CUNKNOWN-18_DPLE%7C10";Tend="1284";Tstart="1082";shortTE="T";uid="37170d4f-d01c-4e63-9d4e-fcb97eebd96f"
NC_045816.1	RepeatMasker	Unknown	7041099	7041313	471	+	.	ID="UNKNOWN-18_DPLE";Tend="1291";Tstart="1085";shortTE="F";uid="db97fe30-b73f-4cc0-835a-43ad0735f52e"
NC_045816.1	RepeatMasker	LTR/Gypsy	5155203	5155381	646	+	.	ID="GYPSY-1_DPLE";Tend="3885";Tstart="3704";shortTE="F";uid="eee21126-009f-4e89-ac69-10b87d21112b"
NC_045816.1	RepeatMasker	LINE/Penelope	4617672	4619078	12754	+	.	ID="PENELOPE-1_DPLE";Tend="1444";Tstart="39";shortTE="F";uid="5cdc1291-1520-4475-a67c-05a8ccf284d2"
NC_045816.1	RepeatMasker	RC/Helitron	3606637	3607162	2570	+	.	ID="HELITRON-3_DPLE";TEgroup="NC_045816.1%7CHELITRON-3_DPLE%7C2";Tend="695";Tstart="1";shortTE="F";uid="31a9a1b8-396a-4b8d-9757-dd619d680bd0"
NC_045816.1	RepeatMasker	LINE/Penelope	1131145	1131267	693	+	.	ID="PENELOPE-1_DPLE";Tend="151";Tstart="33";shortTE="F";uid="18ae74ec-05f4-4528-acf3-7b07c94cd9c8"
NC_045816.1	RepeatMasker	Unknown	3456007	3456279	1112	+	.	ID="REP-3_LMI";Tend="294";Tstart="1";shortTE="F";uid="fb853761-f684-4d10-b2fa-6fe38c8071f6"
NC_045816.1	RepeatMasker	LTR/Gypsy	7396121	7396335	812	+	.	ID="GYPSY-1_DPLE";Tend="3888";Tstart="3683";shortTE="F";uid="5b5b424c-1c1e-4dd3-9369-a3db5c048d31"
NC_045816.1	RepeatMasker	LINE/R2-Hero	3509848	3510012	1337	+	.	ID="R2-HERO-1_DPLE";Tend="2513";Tstart="2348";shortTE="F";uid="fd9736e0-d0d3-4637-bae1-d9bee72f19a4"
NC_045816.1	RepeatMasker	Unknown	2793514	2793636	411	+	.	ID="UNKNOWN-41_DPLE";Tend="187";Tstart="63";shortTE="F";uid="9ccaaefe-1398-42aa-a013-c047295de90c"
NC_045816.1	RepeatMasker	LINE/R2-Hero	7876810	7877978	7892	+	.	ID="R2-HERO-1_DPLE";Tend="2513";Tstart="1318";shortTE="F";uid="5c51b24f-a0d2-417d-a25a-e0ca1e9e448c"
NC_045816.1	RepeatMasker	LINE/R1	2168615	2168733	954	+	.	ID="R1-2_DPLE";Tend="650";Tstart="532";shortTE="F";uid="445dfde8-7d05-46b5-9217-475bf8a0c442"
NC_045816.1	RepeatMasker	LINE/RTE-BovB	3033890	3034161	2083	+	.	ID="RTE-4_DPL";Tend="272";Tstart="1";shortTE="F";uid="ae8991f6-b468-49e0-accc-a9bb7747d5e1"
NC_045816.1	RepeatMasker	LINE/R2-Hero	6901025	6901426	1698	+	.	ID="R2-HERO-1_DPLE";TEgroup="NC_045816.1%7CR2-HERO-1_DPLE%7C27";Tend="2513";Tstart="2263";shortTE="F";uid="4d32a87d-4d74-4da5-a088-e22cf5a643c3"
NC_045816.1	RepeatMasker	LINE/Penelope	7607315	7608652	6787	+	.	ID="PENELOPE-2_DPLE";Tend="1386";Tstart="1";shortTE="F";uid="dd1c4a95-93b4-418f-9cf3-8a9f6429f75f"
NC_045816.1	RepeatMasker	Unknown	1551742	1551871	767	+	.	ID="UNKNOWN-32_DPLE";Tend="1533";Tstart="1404";shortTE="F";uid="bc8d60dd-1b4e-4d37-94f8-b5d169fda619"
NC_045816.1	RepeatMasker	Unknown	6803	6992	597	+	.	ID="UNKNOWN-8_DPLE";Tend="497";Tstart="343";shortTE="F";uid="04aeb28f-119d-4fd9-9ad5-d767b7677ed1"
NC_045816.1	RepeatMasker	LINE/R2-Hero	1252746	1253032	1885	+	.	ID="R2-HERO-1_DPLE";Tend="1807";Tstart="1519";shortTE="F";uid="94dcc728-1644-4d7f-a98b-6373f56ce731"
NC_045816.1	RepeatMasker	LINE/Penelope	3670684	3670899	1085	+	.	ID="PENELOPE-1_DPLE";TEgroup="NC_045816.1%7CPENELOPE-1_DPLE%7C23";Tend="149";Tstart="1";shortTE="F";uid="db79d9ec-267e-49ae-88dd-c32754f44381"
NC_045816.1	RepeatMasker	DNA/TcMar-Tc1	4844270	4846271	18370	+	.	ID="TC1-2_DPLE";Tend="2002";Tstart="1";shortTE="F";uid="8d933d51-ecac-4e2b-b130-ec7c86d22e81"
NC_045816.1	RepeatMasker	RC/Helitron	7179075	7179490	644	+	.	ID="HELITRON-2_HMM";Tend="6537";Tstart="6119";shortTE="F";uid="59658d08-576f-422e-9748-c130174699fe"
NC_045816.1	RepeatMasker	Unknown	5741353	5741692	1908	+	.	ID="UNKNOWN-25_DPLE";Tend="356";Tstart="14";shortTE="F";uid="762e8ca7-9f4d-4370-9b06-72b2ccf9575e"
NC_045816.1	RepeatMasker	DNA/hAT-Charlie	7772203	7772431	421	+	.	ID="HAT-N3_PXU";Tend="235";Tstart="1";shortTE="F";uid="88029f8f-aa16-4e64-920f-c6a3efea4d43"
NC_045816.1	RepeatMasker	SINE	1819780	1820005	1789	+	.	ID="HASE2-1_DPLE";Tend="292";Tstart="67";shortTE="F";uid="268d554d-d089-459e-9e36-211b8067a09a"
NC_045816.1	RepeatMasker	LINE/R2-Hero	7562145	7562304	975	+	.	ID="R2-HERO-1_DPLE";Tend="2513";Tstart="2350";shortTE="F";uid="1e621d5b-64cb-4852-8ca1-dad94481a041"
NC_045816.1	RepeatMasker	RC/Helitron	3248652	3248801	645	+	.	ID="HELITRON-6_DPLE";Tend="388";Tstart="238";shortTE="F";uid="77d11482-422b-4458-b7c0-1e3cd1db39ec"
NC_045816.1	RepeatMasker	LINE/Penelope	7216935	7217287	2098	+	.	ID="PENELOPE-2_DPLE";Tend="526";Tstart="165";shortTE="F";uid="49614044-3796-47f8-b1b4-c167f5a51a8e"
NC_045816.1	RepeatMasker	LINE/R2-Hero	1872	2377	1081	+	.	ID="R2-HERO-1_DPLE";TEgroup="NC_045816.1%7CR2-HERO-1_DPLE%7C1";Tend="2136";Tstart="1441";shortTE="F";uid="9c87959b-8b34-4d4a-9d75-8f69b7557d31"
NC_045816.1	RepeatMasker	LINE/Penelope	7915395	7915517	861	+	.	ID="PENELOPE-1_DPLE";Tend="153";Tstart="33";shortTE="F";uid="909ef59c-12d8-4e68-864b-15ce193febf9"
NC_045816.1	RepeatMasker	LINE/I-Jockey	8791101	8791352	500	+	.	ID="I-JOCKEY-1_DPLE";Tend="330";Tstart="73";shortTE="F";uid="acf06d59-6c85-4b38-b52c-57404252e0db"
NC_045816.1	RepeatMasker	LINE/Penelope	7673838	7673992	915	+	.	ID="PENELOPE-1_DPLE";Tend="151";Tstart="1";shortTE="F";uid="63f0a77d-459a-487f-9c40-0c00f957ae58"
NC_045816.1	RepeatMasker	LTR/Gypsy	7370437	7370618	935	+	.	ID="GYPSY-1_DPLE";Tend="3886";Tstart="3692";shortTE="F";uid="029f3e00-c1c2-4569-a15c-7d57d253db8d"
NC_045816.1	RepeatMasker	SINE	6005710	6005942	1953	+	.	ID="HASE2-1_DPLE";Tend="298";Tstart="66";shortTE="F";uid="8a9d8312-2dfe-4cc6-b76f-4d4e19243076"
NC_045816.1	RepeatMasker	LINE/Penelope	2732495	2732631	882	+	.	ID="PENELOPE-1_DPLE";Tend="134";Tstart="1";shortTE="F";uid="e16a7770-fb21-4efe-8f79-cca1c5c3b48a"
NC_045816.1	RepeatMasker	LINE/RTE-RTE	9283561	9283811	434	+	.	ID="RTE-6_DPL";Tend="357";Tstart="108";shortTE="F";uid="f06ea921-aee6-43cc-baef-0d3c3bac6e33"
NC_045816.1	RepeatMasker	DNA/TcMar-Tc1	5460242	5460708	531	+	.	ID="mariner-n12b_rpr";Tend="1032";Tstart="271";shortTE="F";uid="d1c60556-b475-4d63-abeb-bf05de227cc6"
NC_045816.1	RepeatMasker	LINE/R2-Hero	266941	267604	2469	+	.	ID="R2-HERO-1_DPLE";Tend="2512";Tstart="1774";shortTE="F";uid="23a54889-ac17-49a5-b7ce-5e105b991b90"
NC_045816.1	RepeatMasker	Simple_repeat	6666592	6666839	667	+	.	ID="(CA)N";Tend="248";Tstart="1";shortTE="F";uid="579356e0-fb49-4165-b660-6aa9318f2850"
NC_045816.1	RepeatMasker	LTR/Gypsy	6806174	6806379	810	+	.	ID="GYPSY-1_DPLE";Tend="3886";Tstart="3673";shortTE="F";uid="8ab0122b-3b33-4383-bbfe-15074dd862ae"
NC_045816.1	RepeatMasker	LINE/RTE-BovB	7327496	7327654	791	+	.	ID="RTE-9_PPO";Tend="295";Tstart="135";shortTE="F";uid="353d3b28-b243-4984-820f-53974f0f980e"
NC_045816.1	RepeatMasker	SINE	4641021	4641173	1285	+	.	ID="HASE2-1_DPLE";Tend="301";Tstart="149";shortTE="F";uid="64eabb6c-8d2c-4082-a4f5-3bc509302e41"
NC_045816.1	RepeatMasker	LINE/L2	2617131	2617268	412	+	.	ID="KIRI-20_HMM";Tend="3109";Tstart="2961";shortTE="F";uid="8188f3b7-cd05-40c9-9c9d-4c3df1b5ec0e"
NC_045816.1	RepeatMasker	LTR/Copia	9234339	9234599	489	+	.	ID="COPIA-6_BTA-I";Tend="3585";Tstart="3320";shortTE="F";uid="bab1babb-4ae8-4bc6-9229-2f1c8eb3bfe8"
NC_045816.1	RepeatMasker	LINE/CR1-Zenon	5280645	5281464	1476	+	.	ID="ZENON-1_HMEL";Tend="1295";Tstart="461";shortTE="F";uid="ed3b38ca-5249-43d3-aabc-03787ad24514"
NC_045816.1	RepeatMasker	LINE/Penelope	6569958	6570183	1326	+	.	ID="PENELOPE-1_DPLE";Tend="225";Tstart="1";shortTE="F";uid="87083615-6b6b-411a-985c-2671bd89c592"
NC_045816.1	RepeatMasker	LINE/L2	5374769	5375628	3781	+	.	ID="L2-1_DPLE";TEgroup="NC_045816.1%7CL2-1_DPLE%7C1";Tend="1231";Tstart="174";shortTE="F";uid="5e2c71da-4699-44af-b469-aa1d3d7fe372"
NC_045816.1	RepeatMasker	LINE/Penelope	2247426	2247570	762	+	.	ID="PENELOPE-1_DPLE";Tend="146";Tstart="1";shortTE="F";uid="0a50e5bb-5bd7-4f58-8e14-fba917b1d36e"
NC_045816.1	RepeatMasker	LTR	7340665	7340851	903	+	.	ID="LTR-5_DPLE";TEgroup="NC_045816.1%7CLTR-5_DPLE%7C4";Tend="2945";Tstart="2790";shortTE="F";uid="ab121ac2-e6f5-44bd-a114-213f85b34995"
NC_045816.1	RepeatMasker	LINE/Penelope	8583251	8583370	642	+	.	ID="PENELOPE-1_DPLE";Tend="126";Tstart="4";shortTE="F";uid="c8dfc107-ff84-4e6a-9649-14ba3b71b253"
NC_045816.1	RepeatMasker	RC/Helitron	8445598	8446144	2763	+	.	ID="HELITRON-4_DPLE";Tend="1139";Tstart="583";shortTE="F";uid="f27b0617-b42b-4b93-9eb6-e02ac5a98868"
NC_045816.1	RepeatMasker	LINE/Penelope	1864421	1864669	480	+	.	ID="PENELOPE-1_DPLE";TEgroup="NC_045816.1%7CPENELOPE-1_DPLE%7C9";Tend="148";Tstart="1";shortTE="F";uid="1fd4916a-f420-41a6-a4ff-67f90f5d31c4"
NC_045816.1	RepeatMasker	LINE/Penelope	1728461	1728608	645	+	.	ID="PENELOPE-1_DPLE";Tend="154";Tstart="4";shortTE="F";uid="3bc3de0f-564a-47af-b2a8-1ec34cb7d124"
NC_045816.1	RepeatMasker	LINE/R2-Hero	8692009	8692171	1053	+	.	ID="R2-HERO-1_DPLE";Tend="2513";Tstart="2337";shortTE="F";uid="2a62ab31-6e79-4068-b38a-997af6346d37"
NC_045816.1	RepeatMasker	RC/Helitron	156921	157635	561	+	.	ID="HELITRON-2_HMM";TEgroup="NC_045816.1%7CHELITRON-2_HMM%7C1";Tend="6630";Tstart="4574";shortTE="F";uid="d20e84f8-ec7d-4405-9b62-aaa8f85852e5"
NC_045816.1	RepeatMasker	LTR/Gypsy	7786926	7787119	718	+	.	ID="GYPSY-1_DPLE";Tend="3884";Tstart="3692";shortTE="F";uid="0d6c1aad-df33-4a6b-8fd5-36fe83ed3ea6"
NC_045816.1	RepeatMasker	LINE/Penelope	2151945	2152082	864	+	.	ID="PENELOPE-1_DPLE";Tend="135";Tstart="1";shortTE="F";uid="7a72f5a2-8038-4365-8e83-d1426f572fb6"
NC_045816.1	RepeatMasker	DNA/TcMar-Tc1	7485851	7485992	541	+	.	ID="MAR1_BM";Tend="1256";Tstart="1102";shortTE="F";uid="31bc5a11-3d6b-4e62-9afa-9ed9c42c0107"
NC_045816.1	RepeatMasker	LINE/RTE-BovB	5326891	5327085	893	+	.	ID="RTE-9_PPO";Tend="306";Tstart="115";shortTE="F";uid="96470f4f-a1d3-475d-8c39-c275e8fa05be"
NC_045816.1	RepeatMasker	LINE/Penelope	5965606	5965739	905	+	.	ID="PENELOPE-1_DPLE";Tend="166";Tstart="33";shortTE="F";uid="5298e063-7ce8-4f28-b9f2-c8c12a6b1569"
NC_045816.1	RepeatMasker	LINE/Proto2	6490572	6490976	812	+	.	ID="PROTO2-1_PPO";Tend="2603";Tstart="2257";shortTE="F";uid="23808e41-e17d-4cf2-a8ce-d06602f163c4"
NC_045816.1	RepeatMasker	DNA/hAT-Ac	5134054	5134327	1305	+	.	ID="NMAR-2_HMEL";Tend="3608";Tstart="3296";shortTE="F";uid="d06ad452-4e79-48c0-8858-b12db29d2e58"
NC_045816.1	RepeatMasker	LINE/L2	2266312	2266503	667	+	.	ID="L2-2_DPLE";Tend="2682";Tstart="2501";shortTE="F";uid="93daa028-8617-4ecd-9a43-d0188291c41e"
NC_045816.1	RepeatMasker	RC/Helitron	7561915	7562035	1000	+	.	ID="HELITRON-1_BM";Tend="1451";Tstart="1331";shortTE="F";uid="a6e77829-92d3-4e63-8bae-f4df091c904b"
NC_045816.1	RepeatMasker	LINE/Penelope	3231313	3231541	801	+	.	ID="PENELOPE-1_DPLE";TEgroup="NC_045816.1%7CPENELOPE-1_DPLE%7C20";Tend="147";Tstart="1";shortTE="F";uid="59cb739b-4f41-41f9-945b-04ac9d8b3b68"
NC_045816.1	RepeatMasker	LINE/Penelope	4676404	4676556	897	+	.	ID="PENELOPE-1_DPLE";Tend="178";Tstart="26";shortTE="F";uid="1582d384-3aca-4f47-bdff-efca7cc9883b"
NC_045816.1	RepeatMasker	LINE/Penelope	1669080	1669240	881	+	.	ID="PENELOPE-1_DPLE";Tend="155";Tstart="1";shortTE="F";uid="0218afbc-5122-44cf-9a52-903c2f3bc1f6"
NC_045816.1	RepeatMasker	LINE/Penelope	5155692	5155916	1245	+	.	ID="PENELOPE-1_DPLE";Tend="241";Tstart="1";shortTE="F";uid="c7ea387e-a443-4445-ba1b-6efdb4565ee1"
NC_045816.1	RepeatMasker	LINE/L2	4001821	4002199	2738	+	.	ID="L2-1_DPLE";Tend="434";Tstart="33";shortTE="F";uid="556065c1-1048-42a2-a33c-83b3f1e0d341"
NC_045816.1	RepeatMasker	LINE/Penelope	3681089	3681189	589	+	.	ID="PENELOPE-1_DPLE";Tend="142";Tstart="39";shortTE="F";uid="653ded8c-87d5-4739-9006-b9160cdcbdcf"
NC_045816.1	RepeatMasker	LINE/L2	1499037	1499664	1257	+	.	ID="KIRI-20_HMM";Tend="1903";Tstart="660";shortTE="F";uid="df365f5b-537e-4795-92f2-625bbcd6c2b3"
NC_045816.1	RepeatMasker	LTR/Gypsy	5146357	5146551	897	+	.	ID="GYPSY-1_DPLE";Tend="3885";Tstart="3688";shortTE="F";uid="56ef1468-9042-4597-937b-8aee283fe7b4"
NC_045816.1	RepeatMasker	LINE/Penelope	1922478	1922589	611	+	.	ID="PENELOPE-1_DPLE";Tend="140";Tstart="26";shortTE="F";uid="4c5df71d-7cc9-439d-b6ae-d4c67c9630b1"
NC_045816.1	RepeatMasker	LTR/Gypsy	5018707	5018894	738	+	.	ID="GYPSY-1_DPLE";Tend="3864";Tstart="3680";shortTE="F";uid="a9fb6bfb-cc5c-4ae7-a27d-8d1a09a5aee7"
NC_045816.1	RepeatMasker	Unknown	2370681	2370918	1250	+	.	ID="UNKNOWN-14_DPLE";Tend="2295";Tstart="2059";shortTE="F";uid="fc3ff54c-5d57-4891-bff6-d5f034cc08f2"
NC_045816.1	RepeatMasker	LINE/Penelope	8332378	8332500	699	+	.	ID="PENELOPE-1_DPLE";Tend="155";Tstart="33";shortTE="F";uid="5b56b953-8c42-40fe-9853-c409baeeeac6"
NC_045816.1	RepeatMasker	LINE/R2-Hero	3237211	3237686	2881	+	.	ID="R2-HERO-1_DPLE";Tend="2017";Tstart="1519";shortTE="F";uid="9f0cdead-2d2f-4752-b680-19ad75fe0c49"
NC_045816.1	RepeatMasker	DNA/TcMar-Tc1	4750519	4751330	1653	+	.	ID="MAR1_BM";TEgroup="NC_045816.1%7CMAR1_BM%7C3";Tend="1156";Tstart="32";shortTE="F";uid="311645c5-1905-4070-99e4-e997ce5d8288"
NC_045816.1	RepeatMasker	LINE/R2-Hero	7449316	7449771	1396	+	.	ID="R2-HERO-1_DPLE";Tend="2513";Tstart="1960";shortTE="F";uid="b7ae8ccb-a5c0-4443-84d2-74c322b392f3"
NC_045816.1	RepeatMasker	LINE/R2-Hero	4560083	4562053	7191	+	.	ID="R2-HERO-1_DPLE";TEgroup="NC_045816.1%7CR2-HERO-1_DPLE%7C20";Tend="2513";Tstart="4";shortTE="F";uid="927014fb-a466-442e-bb6b-cf033ea066dd"
NC_045816.1	RepeatMasker	SINE	7852110	7852409	2179	+	.	ID="HASE2-1_DPLE";Tend="299";Tstart="1";shortTE="F";uid="3ab09edd-26fc-41ad-9d93-cea63f4c53ac"
NC_045816.1	RepeatMasker	LINE/Penelope	8911602	8911839	887	+	.	ID="PENELOPE-1_DPLE";TEgroup="NC_045816.1%7CPENELOPE-1_DPLE%7C67";Tend="153";Tstart="3";shortTE="F";uid="89a59c88-c1bf-49c1-8be2-2333de7b3b92"
NC_045816.1	RepeatMasker	Unknown	2498743	2498962	496	+	.	ID="UNKNOWN-18_DPLE";Tend="1284";Tstart="1106";shortTE="F";uid="bda513d1-b672-42f3-8086-bc55f578c2a5"
NC_045816.1	RepeatMasker	Unknown	2847444	2848475	3585	+	.	ID="UNKNOWN-30_DPLE";TEgroup="NC_045816.1%7CUNKNOWN-30_DPLE%7C1";Tend="2652";Tstart="1291";shortTE="F";uid="d97aa8d9-88f6-4ba6-9a3f-2a2a3dd5d4e2"
NC_045816.1	RepeatMasker	LINE/Penelope	7628430	7628587	806	+	.	ID="PENELOPE-1_DPLE";Tend="158";Tstart="1";shortTE="F";uid="4b2ab31a-620e-4f14-88ef-987b4d792a36"
NC_045816.1	RepeatMasker	LINE/Penelope	1208788	1208937	981	+	.	ID="PENELOPE-1_DPLE";Tend="152";Tstart="3";shortTE="F";uid="27df3775-23d8-46e3-9027-3c7b158b1cfb"
NC_045816.1	RepeatMasker	LINE/L2	6544577	6544736	853	+	.	ID="L2-2_DPLE";Tend="2687";Tstart="2530";shortTE="F";uid="5eef2909-9e7a-43cf-b1e9-179a0eeb463f"
NC_045816.1	RepeatMasker	LINE/Penelope	6867619	6867734	696	+	.	ID="PENELOPE-1_DPLE";Tend="143";Tstart="33";shortTE="F";uid="d7ebb5ba-8343-40e0-ac91-bbb6dd96de6c"
NC_045816.1	RepeatMasker	LINE/Penelope	3469868	3469984	659	+	.	ID="PENELOPE-1_DPLE";Tend="147";Tstart="33";shortTE="F";uid="e0b3a043-6f46-4c1b-8892-a9e37762fecc"
NC_045816.1	RepeatMasker	LINE/CR1-Zenon	2486049	2486176	453	+	.	ID="ZENON-2C_PPO";Tend="179";Tstart="47";shortTE="F";uid="e0d5f79e-65e4-4dcb-b5dc-ecdf479f9b51"
NC_045816.1	RepeatMasker	LINE/Penelope	2720488	2721816	6840	+	.	ID="PENELOPE-2_DPLE";Tend="1386";Tstart="1";shortTE="F";uid="643d31c3-cc5a-4e6b-af2d-d038d42d4f87"
NC_045816.1	RepeatMasker	LINE/Penelope	9210571	9210907	1129	+	.	ID="PENELOPE-1_DPLE";Tend="491";Tstart="138";shortTE="F";uid="6d5b4028-7e43-4443-9532-718b21f468d7"
NC_045816.1	RepeatMasker	RC/Helitron	2488573	2488846	929	+	.	ID="HELITRON-N7_PXU";Tend="283";Tstart="3";shortTE="F";uid="ce254959-f6f1-45ba-aa41-86c3d29a977f"
NC_045816.1	RepeatMasker	LINE/Penelope	1071217	1071349	1169	+	.	ID="PENELOPE-1_DPLE";Tend="150";Tstart="17";shortTE="F";uid="e928e64e-de1e-4b82-baf3-67c691f737e5"
NC_045816.1	RepeatMasker	LTR/Gypsy	7560787	7560985	822	+	.	ID="GYPSY-1_DPLE";Tend="3893";Tstart="3688";shortTE="F";uid="1b32165b-d4d0-48fc-bc7d-34ac1bfe7cab"
NC_045816.1	RepeatMasker	LTR/Gypsy	5978449	5978613	416	+	.	ID="GYPSY-1_DPLE";Tend="3857";Tstart="3679";shortTE="F";uid="46e4db8f-265c-467f-91b2-e2727379749f"
NC_045816.1	RepeatMasker	SINE	8524018	8524167	1277	+	.	ID="HASE2-1_DPLE";Tend="295";Tstart="146";shortTE="F";uid="4e8674df-6814-40ea-8b74-1509c63b6960"
NC_045816.1	RepeatMasker	LTR/Gypsy	6917598	6917776	964	+	.	ID="GYPSY-1_DPLE";Tend="3864";Tstart="3681";shortTE="F";uid="3568867d-995e-4a9e-a034-9a102572c8c8"
NC_045816.1	RepeatMasker	LINE/R2-Hero	8471074	8471278	1403	+	.	ID="R2-HERO-1_DPLE";Tend="2512";Tstart="2305";shortTE="F";uid="f76ed230-8df2-4b17-9c15-d54f0cf56ef0"
NC_045816.1	RepeatMasker	LINE/Penelope	2238878	2239025	928	+	.	ID="PENELOPE-1_DPLE";Tend="146";Tstart="1";shortTE="F";uid="e7469640-886f-4c34-9e51-50326a56ee4f"
NC_045816.1	RepeatMasker	SINE	7210329	7210626	2431	+	.	ID="HASE2-1_DPLE";Tend="301";Tstart="1";shortTE="F";uid="758ca7bc-c8f1-4f55-890d-56195176eb7d"
NC_045816.1	RepeatMasker	LINE/Penelope	7875554	7875680	498	+	.	ID="PENELOPE-1_DPLE";Tend="147";Tstart="8";shortTE="F";uid="3b3543d4-5bdb-4d9c-8a68-0619ac6cb14b"
NC_045816.1	RepeatMasker	LINE/Penelope	4768408	4769810	12707	+	.	ID="PENELOPE-1_DPLE";Tend="1404";Tstart="1";shortTE="F";uid="6055d216-c562-4130-b42b-ebc8468517f8"
NC_045816.1	RepeatMasker	RC/Helitron	7500187	7500576	445	+	.	ID="HELITRON-7_DPLE";TEgroup="NC_045816.1%7CHELITRON-7_DPLE%7C5";Tend="615";Tstart="50";shortTE="T";uid="639c45d9-a425-4eac-a8b1-93151e51c1b1"
NC_045816.1	RepeatMasker	DNA/hAT-Blackjack	1605348	1605530	422	+	.	ID="HAT-4_PBA";Tend="781";Tstart="620";shortTE="F";uid="cf3f61b5-a989-4c2b-88c8-b989ea799763"
NC_045816.1	RepeatMasker	LINE/Penelope	7815402	7815538	619	+	.	ID="PENELOPE-1_DPLE";Tend="155";Tstart="1";shortTE="F";uid="411e80e3-85e9-4908-9b5f-9f4b246e6a20"
NC_045816.1	RepeatMasker	LINE/Penelope	9278029	9278359	555	+	.	ID="PENELOPE-1_DPLE";TEgroup="NC_045816.1%7CPENELOPE-1_DPLE%7C74";Tend="565";Tstart="12";shortTE="F";uid="c0d8c456-96d5-4cc1-ba17-fc38117bf4fd"
NC_045816.1	RepeatMasker	Unknown	667778	668261	3514	+	.	ID="UNKNOWN-39_DPLE";Tend="505";Tstart="4";shortTE="F";uid="706684e7-79e5-41ab-87b3-c7a5897ea275"
NC_045816.1	RepeatMasker	LINE/Penelope	1202936	1203074	435	+	.	ID="PENELOPE-1_DPLE";Tend="149";Tstart="6";shortTE="F";uid="c743ac16-8b0f-4f1d-903a-bfd0b746fe5a"
NC_045816.1	RepeatMasker	LINE/R1	4354210	4354456	1640	+	.	ID="R1-1_DPLE";Tend="2738";Tstart="2427";shortTE="F";uid="e594835e-1bbb-4775-9264-36f76b08d81d"
NC_045816.1	RepeatMasker	RC/Helitron	2802056	2802363	1953	+	.	ID="HELITRON-7_DPLE";Tend="615";Tstart="278";shortTE="F";uid="299a6c2c-4349-450d-b832-07b817d5f62c"
NC_045816.1	RepeatMasker	LINE/Penelope	8579244	8579356	468	+	.	ID="PENELOPE-1_DPLE";Tend="147";Tstart="33";shortTE="F";uid="aba95340-c245-4341-92b2-bc8d86351786"
NC_045816.1	RepeatMasker	LINE/R2-Hero	7506659	7507358	5864	+	.	ID="R2-HERO-1_DPLE";Tend="2513";Tstart="1814";shortTE="F";uid="2e77c3d2-b338-40f1-98e5-a273cdb5e712"
NC_045816.1	RepeatMasker	Unknown	1994664	1994932	725	+	.	ID="UNKNOWN-42_DPLE";Tend="1955";Tstart="1706";shortTE="F";uid="04fb86a3-6f76-464f-be65-9ccbb57805bf"
NC_045816.1	RepeatMasker	LINE/Penelope	3637595	3637746	1003	+	.	ID="PENELOPE-1_DPLE";Tend="148";Tstart="1";shortTE="F";uid="c03e4089-9ca3-4f8e-98e4-454bf0b3d9f4"
NC_045816.1	RepeatMasker	Unknown	3073382	3073740	1402	+	.	ID="UNKNOWN-34_DPLE";Tend="350";Tstart="1";shortTE="F";uid="b52e2b18-c3b9-4111-a644-a682d6dcc9fa"
NC_045816.1	RepeatMasker	LINE/Penelope	6778144	6778260	641	+	.	ID="PENELOPE-1_DPLE";Tend="148";Tstart="33";shortTE="F";uid="2ff20fdd-b70c-422a-8360-5cec792e3201"
NC_045816.1	RepeatMasker	Unknown	2043711	2043971	1136	+	.	ID="UNKNOWN-4_DPLE";Tend="391";Tstart="108";shortTE="F";uid="b019227b-e368-4476-8c9a-35ba9763c6e0"
NC_045816.1	RepeatMasker	LINE/Penelope	6593123	6593373	655	+	.	ID="PENELOPE-1_DPLE";TEgroup="NC_045816.1%7CPENELOPE-1_DPLE%7C36";Tend="151";Tstart="4";shortTE="F";uid="62a98b48-036f-4bbb-9d29-5ae902afa045"
NC_045816.1	RepeatMasker	LINE/R2-Hero	2813654	2813920	2046	+	.	ID="R2-HERO-1_DPLE";Tend="2513";Tstart="2247";shortTE="F";uid="6c698a35-ef41-4822-b751-9eb349a9f3bf"
NC_045816.1	RepeatMasker	DNA/hAT-Ac	3674931	3675544	903	+	.	ID="NMAR-2_HMEL";Tend="3536";Tstart="2944";shortTE="F";uid="7a11b6c0-c85a-4865-87ac-c8b8071c33e0"
NC_045816.1	RepeatMasker	Unknown	7103610	7103891	1616	+	.	ID="UNKNOWN-34_DPLE";Tend="302";Tstart="2";shortTE="F";uid="413b3e84-74cb-437b-a4c3-8abce15f82f8"
NC_045816.1	RepeatMasker	LINE/R2-Hero	199814	200266	808	+	.	ID="R2-HERO-1_DPLE";TEgroup="NC_045816.1%7CR2-HERO-1_DPLE%7C5";Tend="2513";Tstart="1944";shortTE="F";uid="38828566-366e-4c7d-92b6-edf652a3cf46"
NC_045816.1	RepeatMasker	DNA	6791439	6792230	5530	+	.	ID="DNA-HARB%3F-1_DPLE";Tend="781";Tstart="1";shortTE="F";uid="265a1221-c111-4b81-b2f2-b07f1b65736a"
NC_045816.1	RepeatMasker	Unknown	4842473	4842594	947	+	.	ID="UNKNOWN-22_DPLE";Tend="1009";Tstart="883";shortTE="F";uid="e874e30d-6636-451b-915a-489cd2d29bf9"
NC_045816.1	RepeatMasker	LINE/Penelope	6816371	6816476	618	+	.	ID="PENELOPE-1_DPLE";Tend="101";Tstart="1";shortTE="F";uid="b4ea372b-47dc-4a8f-9a22-e5ef9779675c"
NC_045816.1	RepeatMasker	LINE/Penelope	2929350	2929612	887	+	.	ID="PENELOPE-1_DPLE";TEgroup="NC_045816.1%7CPENELOPE-1_DPLE%7C14";Tend="171";Tstart="1";shortTE="F";uid="5540a07c-d47b-4b70-8201-e269b441db01"
NC_045816.1	RepeatMasker	LINE/Penelope	5681288	5681389	546	+	.	ID="PENELOPE-1_DPLE";Tend="134";Tstart="33";shortTE="F";uid="16df2205-a685-4dcd-a94b-ca4a3dab835f"
NC_045816.1	RepeatMasker	LINE/R2-Hero	5204457	5204863	2853	+	.	ID="R2-HERO-1_DPLE";Tend="2381";Tstart="1976";shortTE="F";uid="4b949ba9-f262-4167-b399-749f2209bad6"
NC_045816.1	RepeatMasker	LTR/Gypsy	6532353	6532487	722	+	.	ID="GYPSY-1_DPLE";Tend="3864";Tstart="3738";shortTE="F";uid="a4b90d77-eb04-40b9-b3d2-db4ff4b4a871"
NC_045816.1	RepeatMasker	Unknown	669379	670227	4948	+	.	ID="UNKNOWN-39_DPLE";TEgroup="NC_045816.1%7CUNKNOWN-39_DPLE%7C2";Tend="1481";Tstart="497";shortTE="F";uid="5ad868df-ee0c-4673-b9ed-4180d69fffbb"
NC_045816.1	RepeatMasker	LTR	1240320	1240494	577	+	.	ID="LTR-1_DPLE";Tend="1666";Tstart="1492";shortTE="F";uid="a7ebf281-200f-4eef-a629-92aee6881858"
NC_045816.1	RepeatMasker	LINE/CR1-Zenon	7427728	7428785	877	+	.	ID="ZENON-2_HMEL";Tend="2851";Tstart="1751";shortTE="F";uid="ca6634f1-5fbf-4ab5-aa7f-662c4c603c1e"
NC_045816.1	RepeatMasker	Unknown	6323217	6323393	571	+	.	ID="UNKNOWN-18_DPLE";Tend="1284";Tstart="1108";shortTE="F";uid="76593c72-ac17-4818-b6b9-59d02df1edbb"
NC_045816.1	RepeatMasker	LINE/R1	2638694	2638876	1078	+	.	ID="R1-1_DPLE";Tend="2735";Tstart="2488";shortTE="F";uid="24dd7d38-804f-43ad-990f-6fdb0912ce9f"
NC_045816.1	RepeatMasker	LINE/CR1-Zenon	7066844	7067192	467	+	.	ID="ZENON-2_HMEL";Tend="3308";Tstart="2945";shortTE="F";uid="3f607f90-a7b4-4284-a0fc-63e03d76c9b7"
NC_045816.1	RepeatMasker	LINE/R2-Hero	8153559	8153786	1724	+	.	ID="R2-HERO-1_DPLE";Tend="2512";Tstart="2276";shortTE="F";uid="f43ba771-980f-41c2-88da-89a2d8214656"
NC_045816.1	RepeatMasker	LINE/Penelope	2009318	2011243	17348	+	.	ID="PENELOPE-1_DPLE";Tend="1926";Tstart="1";shortTE="F";uid="1fcd8bc1-f867-4223-86e9-c627bb0ed535"
NC_045816.1	RepeatMasker	LINE/Penelope	2107929	2108034	937	+	.	ID="PENELOPE-1_DPLE";Tend="138";Tstart="33";shortTE="F";uid="25fcfe0c-8bbc-4058-85a1-cc5edebda5a0"
NC_045816.1	RepeatMasker	LTR	7336513	7336699	903	+	.	ID="LTR-5_DPLE";TEgroup="NC_045816.1%7CLTR-5_DPLE%7C3";Tend="2945";Tstart="2790";shortTE="F";uid="4d675b68-1104-4c06-b90d-f6b067f2c9c0"
NC_045816.1	RepeatMasker	Unknown	2619225	2619390	455	+	.	ID="UNKNOWN-10_DPLE";Tend="168";Tstart="1";shortTE="F";uid="6fd95862-0a5b-4f56-933c-89d055943a3e"
NC_045816.1	RepeatMasker	LTR/Gypsy	7418347	7418533	832	+	.	ID="GYPSY-1_DPLE";Tend="3888";Tstart="3688";shortTE="F";uid="d90aae9d-714e-4b55-b26c-7cc4e6befe51"
NC_045816.1	RepeatMasker	SINE	7451691	7451976	2158	+	.	ID="HASE2-1_DPLE";Tend="295";Tstart="1";shortTE="F";uid="d2ca0a6e-7f5e-4cf1-9e20-fe7ea84d3657"
NC_045816.1	RepeatMasker	RC/Helitron	2963627	2964330	5094	+	.	ID="HELITRON-8_DPLE";Tend="741";Tstart="10";shortTE="F";uid="08576f65-8b7a-4f40-9df1-c4ab4d5a273f"
NC_045816.1	RepeatMasker	Unknown	5443581	5443720	619	+	.	ID="UNKNOWN-34_DPLE";Tend="350";Tstart="194";shortTE="F";uid="5a30dcc8-a176-44c4-86e5-808fe8ddde08"
NC_045816.1	RepeatMasker	LINE/Penelope	2042806	2042970	891	+	.	ID="PENELOPE-1_DPLE";Tend="175";Tstart="3";shortTE="F";uid="5a8ae5bc-1316-4a08-a806-25f9f17b8be3"
NC_045816.1	RepeatMasker	RC/Helitron	9283957	9286637	5701	+	.	ID="HELITRON-2_HMM";Tend="6634";Tstart="3810";shortTE="F";uid="61dc1f3c-00c3-4f48-9dc8-e44ad541210b"
NC_045816.1	RepeatMasker	LTR/Gypsy	108918	109124	1148	+	.	ID="GYPSY-1_DPLE";Tend="3887";Tstart="3681";shortTE="F";uid="4a084d4b-ac3c-4e18-b346-90297d4df51d"
NC_045816.1	RepeatMasker	LINE/R1	3212533	3213317	3955	+	.	ID="R1-1_DPLE";Tend="2726";Tstart="1674";shortTE="F";uid="13e83d61-7186-4536-88c4-91233eb9cb0f"
NC_045816.1	RepeatMasker	Unknown	424343	426082	8814	+	.	ID="UNKNOWN-3_DPLE";Tend="1757";Tstart="1";shortTE="F";uid="446118c1-287b-4c41-a475-e53f0570ccc2"
NC_045816.1	RepeatMasker	LINE/Penelope	8262881	8263008	456	+	.	ID="PENELOPE-1_DPLE";Tend="152";Tstart="19";shortTE="F";uid="1b9a6018-6009-4020-b3b3-a2c3da576706"
NC_045816.1	RepeatMasker	RC/Helitron	5986937	5987628	4829	+	.	ID="HELITRON-3_DPLE";Tend="695";Tstart="1";shortTE="F";uid="e0a9592e-50fc-4844-8204-113dc7f3851a"
NC_045816.1	RepeatMasker	LTR/Gypsy	3037595	3038701	1766	+	.	ID="GYPSY-204_AA-I";Tend="1556";Tstart="446";shortTE="F";uid="b2d6177b-2f82-4967-8646-a83dffae80eb"
NC_045816.1	RepeatMasker	DNA/TcMar-Tc1	7626642	7627951	11888	+	.	ID="TC1-1_DPLE";Tend="1321";Tstart="13";shortTE="F";uid="28cea991-b6bf-489e-88c6-0f98c1c83caa"
NC_045816.1	RepeatMasker	LINE/R2-Hero	8162822	8163049	1724	+	.	ID="R2-HERO-1_DPLE";Tend="2512";Tstart="2276";shortTE="F";uid="7300b9af-26be-4b5d-aef8-27f642356be8"
NC_045816.1	RepeatMasker	LINE/Penelope	6176528	6176629	619	+	.	ID="PENELOPE-1_DPLE";Tend="150";Tstart="33";shortTE="F";uid="6163cb1f-4f9f-4b12-84a3-7eb8c5ae707e"
NC_045816.1	RepeatMasker	LINE/R2-Hero	8089631	8090418	2374	+	.	ID="R2-HERO-1_DPLE";TEgroup="NC_045816.1%7CR2-HERO-1_DPLE%7C36";Tend="1855";Tstart="841";shortTE="F";uid="4c38db6e-c2ef-4a10-9392-2559685d6b28"
NC_045816.1	RepeatMasker	LINE/R1	2327277	2327523	1036	+	.	ID="R1-4_DPLE";Tend="1877";Tstart="1655";shortTE="F";uid="bb3e626a-b6f1-42ac-b83c-19eb081bcb98"
NC_045816.1	RepeatMasker	LINE/Penelope	7754165	7754317	466	+	.	ID="PENELOPE-1_DPLE";Tend="154";Tstart="1";shortTE="F";uid="ca2bc41c-48a7-4a22-bd11-b2fc543ab4fe"
NC_045816.1	RepeatMasker	LINE/Penelope	1340211	1340354	1263	+	.	ID="PENELOPE-1_DPLE";Tend="148";Tstart="4";shortTE="F";uid="27d0ca49-3119-49b6-8ad9-2300fe9af523"
NC_045816.1	RepeatMasker	LINE/RTE-RTE	3036949	3037512	2692	+	.	ID="RTE-16_HMEL";Tend="3992";Tstart="3396";shortTE="F";uid="31ada8e1-dc80-46e5-a00d-56e71cae2476"
NC_045816.1	RepeatMasker	Unknown	7099325	7099687	852	+	.	ID="REP-3_LMI";Tend="356";Tstart="1";shortTE="F";uid="c558c94d-ab27-4442-a943-bfa239d30ca8"
NC_045816.1	RepeatMasker	LINE/R2-Hero	5464087	5464954	4733	+	.	ID="R2-HERO-1_DPLE";Tend="2512";Tstart="1592";shortTE="F";uid="5e030174-cafd-4aed-8c32-f9ee99ff6e58"
NC_045816.1	RepeatMasker	DNA/TcMar-Tc1	6221305	6221763	1079	+	.	ID="TC1-4_DPLE";Tend="1356";Tstart="836";shortTE="F";uid="4c5855e4-c3f7-4eb2-8528-e94477fbe8dc"
NC_045816.1	RepeatMasker	LINE/RTE-BovB	4339427	4340734	3400	+	.	ID="RTE-2_DPL";TEgroup="NC_045816.1%7CRTE-2_DPL%7C5";Tend="764";Tstart="1";shortTE="F";uid="4acaf16d-8a4d-4404-9e64-7cb0af5e8af0"
NC_045816.1	RepeatMasker	DNA/TcMar-Tc1	3921577	3922103	4756	+	.	ID="TC1-2_DPLE";Tend="529";Tstart="3";shortTE="F";uid="0b41fcd2-44b7-4690-97d5-d376b12e4973"
NC_045816.1	RepeatMasker	LINE/L2	63478	63722	840	+	.	ID="L2-2_DPLE";Tend="2680";Tstart="2425";shortTE="F";uid="3b493ca2-b097-4de1-9253-19e009dcbfb3"
NC_045816.1	RepeatMasker	LINE/CR1-Zenon	445339	445676	805	+	.	ID="ZENON-1_HMEL";Tend="770";Tstart="433";shortTE="F";uid="479fef7a-c325-434e-896a-1902dffa3a00"
NC_045816.1	RepeatMasker	LINE/Penelope	6181556	6181675	729	+	.	ID="PENELOPE-1_DPLE";Tend="146";Tstart="27";shortTE="F";uid="eff63915-3965-4883-a31b-1b284fc30b9f"
NC_045816.1	RepeatMasker	Unknown	4547416	4547752	1215	+	.	ID="REP-3_LMI";Tend="388";Tstart="1";shortTE="F";uid="955430c0-796d-4423-b956-16f582d656a8"
NC_045816.1	RepeatMasker	Unknown	8565946	8566112	584	+	.	ID="UNKNOWN-28_DPLE";Tend="4346";Tstart="4166";shortTE="F";uid="b0e825cb-0c87-4b32-a566-f3e7694ca091"
NC_045816.1	RepeatMasker	LINE/I-Jockey	3639373	3639870	4041	+	.	ID="I-JOCKEY-1_DPLE";Tend="1343";Tstart="846";shortTE="F";uid="e8d2275e-8528-4455-bf21-a43db49b6c90"
NC_045816.1	RepeatMasker	DNA/CMC-Chapaev-3	7144542	7144713	454	+	.	ID="ENSPM-N1_LMI";Tend="1218";Tstart="1046";shortTE="F";uid="88582287-87f2-43a3-9617-0e95e1c15993"
NC_045816.1	RepeatMasker	RC/Helitron	8416645	8416878	1632	+	.	ID="HELITRON-1_DPLE";Tend="246";Tstart="6";shortTE="F";uid="57205bb2-e771-4a7e-b77a-a0dc117d0ec6"
NC_045816.1	RepeatMasker	SINE	3164105	3164282	719	+	.	ID="HASE2-1_DPLE";TEgroup="NC_045816.1%7CHASE2-1_DPLE%7C2";Tend="301";Tstart="1";shortTE="T";uid="854b22e3-7a1d-4810-a290-0c18ed0d3ae7"
NC_045816.1	RepeatMasker	Unknown	2692783	2693030	1620	+	.	ID="UNKNOWN-22_DPLE";Tend="1129";Tstart="883";shortTE="F";uid="0a584205-8d6e-40b1-87fc-37853cbd1eab"
NC_045816.1	RepeatMasker	Unknown	6923432	6923655	1406	+	.	ID="UNKNOWN-14_DPLE";Tend="2295";Tstart="2059";shortTE="F";uid="4cc441f4-0868-4b14-95a0-02da545d837e"
NC_045816.1	RepeatMasker	LINE/Penelope	9148230	9148551	2088	+	.	ID="PENELOPE-1_DPLE";Tend="371";Tstart="41";shortTE="F";uid="e87e9f93-5ff3-40a3-acc0-97e0e1175245"
NC_045816.1	RepeatMasker	DNA/TcMar-Tc1	8436939	8437248	1872	+	.	ID="MARINER-5_BM";Tend="1132";Tstart="822";shortTE="F";uid="92ad4dff-f0d5-4de2-8766-3869b8e8ae53"
NC_045816.1	RepeatMasker	SINE	7161429	7161729	2497	+	.	ID="HASE2-1_DPLE";Tend="301";Tstart="1";shortTE="F";uid="45b29807-d196-4a98-bd9d-9d52460a4313"
NC_045816.1	RepeatMasker	RC/Helitron	2828065	2828194	434	+	.	ID="HELITRON-N1_PXU";Tend="127";Tstart="1";shortTE="F";uid="65a64106-ecfc-4454-95f2-8068013a03a2"
NC_045816.1	RepeatMasker	LINE/CR1-Zenon	5266103	5266977	1670	+	.	ID="ZENON-1_HMEL";Tend="1295";Tstart="406";shortTE="F";uid="f0ab1c95-4499-4a03-a16c-09550e8b2ad6"
NC_045816.1	RepeatMasker	RC/Helitron	3579216	3579534	2298	+	.	ID="HELITRON-7_DPLE";Tend="615";Tstart="296";shortTE="F";uid="9cb980f7-380e-4add-9d25-627e66ca4efb"
NC_045816.1	RepeatMasker	Unknown	6922193	6922372	1032	+	.	ID="UNKNOWN-14_DPLE";Tend="2295";Tstart="2103";shortTE="F";uid="c663ac9e-70ce-43b6-9139-21cb67fc0278"
NC_045816.1	RepeatMasker	LINE/R2-Hero	3551868	3552074	1619	+	.	ID="R2-HERO-1_DPLE";Tend="2513";Tstart="2307";shortTE="F";uid="6eba508c-c53c-4070-97f6-c213b5c4a22f"
NC_045816.1	RepeatMasker	LINE/R2-Hero	2776231	2778320	5553	+	.	ID="R2-HERO-1_DPLE";TEgroup="NC_045816.1%7CR2-HERO-1_DPLE%7C11";Tend="2513";Tstart="223";shortTE="F";uid="2a018ced-6409-4a79-b04e-ee1fa407719b"
NC_045816.1	RepeatMasker	LINE/Penelope	2259227	2259376	819	+	.	ID="PENELOPE-1_DPLE";Tend="148";Tstart="1";shortTE="F";uid="37127559-1bb0-4c95-a091-ec03fc73e0b5"
NC_045816.1	RepeatMasker	Unknown	5995588	5995727	519	+	.	ID="UNKNOWN-23_DPLE";Tend="441";Tstart="307";shortTE="F";uid="bac30c66-9957-49f4-b1f1-b4f42fe00682"
NC_045816.1	RepeatMasker	LINE/Penelope	8617314	8617462	723	+	.	ID="PENELOPE-1_DPLE";Tend="147";Tstart="1";shortTE="F";uid="67e8e2fc-c38b-47cf-944c-92eaec33694f"
NC_045816.1	RepeatMasker	Unknown	8756503	8756825	1454	+	.	ID="UNKNOWN-34_DPLE";Tend="349";Tstart="1";shortTE="F";uid="dba4537e-ed34-4de0-a4b1-d5b81388aff0"
NC_045816.1	RepeatMasker	Unknown	2495390	2495623	1216	+	.	ID="UNKNOWN-10_DPLE";Tend="1130";Tstart="882";shortTE="F";uid="35fe1b07-7d66-4c1a-a8a4-851ef81102e1"
NC_045816.1	RepeatMasker	LINE/Penelope	4368340	4368457	881	+	.	ID="PENELOPE-1_DPLE";Tend="132";Tstart="1";shortTE="F";uid="5f24cd1a-949b-4764-8c89-cfd494a05684"
NC_045816.1	RepeatMasker	DNA/hAT-Charlie	2293716	2293991	877	+	.	ID="HAT-N18_RPR";Tend="334";Tstart="32";shortTE="F";uid="0c1ad793-deef-4cc0-93fd-7e67a310cf69"
NC_045816.1	RepeatMasker	SINE	6700331	6700628	2444	+	.	ID="HASE2-1_DPLE";Tend="298";Tstart="1";shortTE="F";uid="fb205020-2fc0-4e16-92d0-347d43ba5f3d"
NC_045816.1	RepeatMasker	LINE/R2-Hero	523863	524433	4116	+	.	ID="R2-HERO-1_DPLE";Tend="2512";Tstart="1939";shortTE="F";uid="c6f47964-c6ce-4ad3-8953-f3ffab03517b"
NC_045816.1	RepeatMasker	SINE	9004086	9004275	1404	+	.	ID="HASE2-1_DPLE";Tend="199";Tstart="10";shortTE="F";uid="df2a7921-0c3b-4660-999c-c7364ba4195e"
NC_045816.1	RepeatMasker	LINE/Penelope	8955695	8955808	1026	+	.	ID="PENELOPE-1_DPLE";Tend="149";Tstart="36";shortTE="F";uid="af6528f1-db38-4274-bc1d-9068d26035c2"
NC_045816.1	RepeatMasker	LTR/Gypsy	1535587	1535702	540	+	.	ID="GYPSY-1_DPLE";Tend="3824";Tstart="3688";shortTE="F";uid="79b468cf-dc3e-4e10-acd4-7d54af356c0d"
NC_045816.1	RepeatMasker	LINE/CR1	9106004	9106161	400	+	.	ID="ZENON_BM";Tend="1846";Tstart="1688";shortTE="F";uid="7332db15-0ee8-49a1-98bb-b795c2921944"
NC_045816.1	RepeatMasker	LTR	6865326	6865548	755	+	.	ID="LTR-2_DPLE";Tend="1367";Tstart="1097";shortTE="F";uid="ee933908-9992-49ec-968e-f57b74a4a24b"
NC_045816.1	RepeatMasker	Unknown	3574890	3575276	2927	+	.	ID="UNKNOWN-4_DPLE";Tend="392";Tstart="4";shortTE="F";uid="9313f13a-e3fd-4599-b2ec-9da9c7dcf6d0"
NC_045816.1	RepeatMasker	RC/Helitron	2656376	2657030	1600	+	.	ID="HELITRON-6_DPLE";TEgroup="NC_045816.1%7CHELITRON-6_DPLE%7C2";Tend="1056";Tstart="4";shortTE="F";uid="ef4c5fce-9352-4120-9f1e-88325c51cbf9"
NC_045816.1	RepeatMasker	RC/Helitron	8275664	8275804	1115	+	.	ID="HELITRON-7_DPLE";Tend="615";Tstart="475";shortTE="F";uid="d3f9dc03-337b-4724-9e8d-48df4561896f"
NC_045816.1	RepeatMasker	LINE/Penelope	7763578	7763814	509	+	.	ID="PENELOPE-1_DPLE";Tend="468";Tstart="218";shortTE="F";uid="a57b22a5-eb98-4b95-843a-2b734bcd6129"
NC_045816.1	RepeatMasker	LINE/Penelope	7528180	7528353	769	+	.	ID="PENELOPE-1_DPLE";Tend="167";Tstart="2";shortTE="F";uid="c9e95c36-5e41-424e-bcd3-8079b5bfc895"
NC_045816.1	RepeatMasker	LINE/Penelope	6653228	6653338	964	+	.	ID="PENELOPE-1_DPLE";Tend="145";Tstart="35";shortTE="F";uid="ddbe0edd-618d-48b3-9194-e30cdb741329"
NC_045816.1	RepeatMasker	Unknown	3558458	3558564	547	+	.	ID="UNKNOWN-10_DPLE";Tend="112";Tstart="1";shortTE="F";uid="699270ad-5bf0-4e39-9a9e-15cba40baa41"
NC_045816.1	RepeatMasker	RC/Helitron	7772515	7772748	436	+	.	ID="HELITRON-9_DPLE";Tend="2161";Tstart="1951";shortTE="F";uid="d813482f-49ed-40c8-a984-ba997bdfd74e"
NC_045816.1	RepeatMasker	Unknown	933863	934115	693	+	.	ID="UNKNOWN-23_DPLE";Tend="542";Tstart="253";shortTE="F";uid="b85a56c1-af89-44b1-8459-02196b61cde7"
NC_045816.1	RepeatMasker	Unknown	7767640	7767950	1371	+	.	ID="UNKNOWN-23_DPLE";Tend="551";Tstart="266";shortTE="F";uid="a4ac2f98-9e9c-43f6-b32b-e76c6910b2b0"
NC_045816.1	RepeatMasker	LINE/Penelope	2977795	2977967	492	+	.	ID="PENELOPE-1_DPLE";Tend="178";Tstart="1";shortTE="F";uid="f0683624-2669-4d8b-84f2-6445c441a15d"
NC_045816.1	RepeatMasker	RC/Helitron	96616	97131	2100	+	.	ID="HELITRON-7_DPLE";Tend="615";Tstart="1";shortTE="F";uid="ebc085dc-11a3-41e2-8e8e-63a7bb837e3d"
NC_045816.1	RepeatMasker	Unknown	5304501	5304824	1936	+	.	ID="UNKNOWN-12_DPLE";Tend="337";Tstart="6";shortTE="F";uid="5ce6400d-9601-446a-a3b2-7fa39d8a3bf0"
NC_045816.1	RepeatMasker	LTR/Gypsy	3082919	3083086	671	+	.	ID="GYPSY-1_DPLE";Tend="3877";Tstart="3683";shortTE="F";uid="4170259e-5a3c-47ec-a0d7-b4384d0bd353"
NC_045816.1	RepeatMasker	LINE/RTE-BovB	235855	236149	2237	+	.	ID="RTE-1_DPL";Tend="2496";Tstart="2201";shortTE="F";uid="00941e32-fb16-4c71-80c3-17764ddce9fd"
NC_045816.1	RepeatMasker	LINE/Penelope	264708	264848	738	+	.	ID="PENELOPE-1_DPLE";Tend="144";Tstart="2";shortTE="F";uid="16681fbb-8f1b-4f8d-bd14-319bb5177f0c"
NC_045816.1	RepeatMasker	Unknown	8953901	8954257	2674	+	.	ID="UNKNOWN-4_DPLE";Tend="392";Tstart="1";shortTE="F";uid="3688f5fc-4eca-4c42-8e6b-dd576bec4105"
NC_045816.1	RepeatMasker	LINE/Penelope	8331875	8332015	859	+	.	ID="PENELOPE-1_DPLE";Tend="136";Tstart="1";shortTE="F";uid="d377b058-55a8-4dd3-9228-3e53a9072df8"
NC_045816.1	RepeatMasker	LINE/Penelope	2659770	2659889	801	+	.	ID="PENELOPE-1_DPLE";Tend="117";Tstart="1";shortTE="F";uid="8a7ed2bc-43e8-4593-82ca-6b27a8572ac3"
NC_045816.1	RepeatMasker	LINE/R2-Hero	2345886	2346029	1057	+	.	ID="R2-HERO-1_DPLE";Tend="2511";Tstart="2364";shortTE="F";uid="0dcb499b-2448-41e7-921e-10d426d10a91"
NC_045816.1	RepeatMasker	LINE/R2-Hero	4021021	4021967	6385	+	.	ID="R2-HERO-1_DPLE";Tend="2179";Tstart="1172";shortTE="F";uid="b05783e9-eb53-4d24-ad96-119d3de3633e"
NC_045816.1	RepeatMasker	LINE/R2-Hero	3267043	3267518	2881	+	.	ID="R2-HERO-1_DPLE";Tend="2017";Tstart="1519";shortTE="F";uid="e6661c2d-67c9-4147-984f-9b3356167517"
NC_045816.1	RepeatMasker	LINE/Penelope	7676271	7676643	794	+	.	ID="PENELOPE-1_DPLE";TEgroup="NC_045816.1%7CPENELOPE-1_DPLE%7C50";Tend="1658";Tstart="214";shortTE="F";uid="c30ddec4-55a2-4325-8bf2-82c0040c4895"
NC_045816.1	RepeatMasker	Unknown	8979437	8979634	1568	+	.	ID="UNKNOWN-4_DPLE";Tend="391";Tstart="193";shortTE="F";uid="5d92a4ee-e68f-41b7-ba30-33e59b319575"
NC_045816.1	RepeatMasker	LINE/L2	5374407	5374567	1132	+	.	ID="L2-1_DPLE";Tend="187";Tstart="24";shortTE="F";uid="36adef47-7660-4a36-ba7b-6f3bc5ad54b5"
NC_045816.1	RepeatMasker	LINE/R2-Hero	1309542	1309675	908	+	.	ID="R2-HERO-1_DPLE";Tend="2513";Tstart="2380";shortTE="F";uid="66d71b38-b7e5-4c10-9a50-0db9243a05eb"
NC_045816.1	RepeatMasker	LINE/Penelope	4065226	4065357	660	+	.	ID="PENELOPE-1_DPLE";Tend="154";Tstart="31";shortTE="F";uid="e88b817a-3c64-4ceb-937e-f313ee5a1fac"
NC_045816.1	RepeatMasker	LINE/Penelope	3554026	3554141	659	+	.	ID="PENELOPE-1_DPLE";Tend="150";Tstart="35";shortTE="F";uid="3829444f-e1f6-4ed7-8130-14a546c96ef9"
NC_045816.1	RepeatMasker	SINE	6236832	6237106	1956	+	.	ID="HASE2-1_DPLE";Tend="301";Tstart="1";shortTE="F";uid="45b44d1e-c27f-47e6-a2ff-c3561245f19c"
NC_045816.1	RepeatMasker	LINE/RTE-RTE	3559608	3559828	620	+	.	ID="RTE-10_HMEL";Tend="1441";Tstart="1220";shortTE="F";uid="33f8e1b6-1515-41c0-9fba-3ba7959dabe6"
NC_045816.1	RepeatMasker	LINE/RTE-BovB	4804869	4805011	1265	+	.	ID="RTE-2_DPL";Tend="143";Tstart="1";shortTE="F";uid="08190da0-8f08-4eef-a8ec-98b1c13a2d36"
NC_045816.1	RepeatMasker	LTR/DIRS	4892127	4892639	830	+	.	ID="DIRS-1_PPO";Tend="2207";Tstart="1695";shortTE="F";uid="4f49ed57-12cd-4f69-bf3e-2ae301373747"
NC_045816.1	RepeatMasker	LINE/Penelope	228341	228497	610	+	.	ID="PENELOPE-1_DPLE";Tend="156";Tstart="1";shortTE="F";uid="14ccbc10-0dd8-40b5-8dea-4e8c51b0ae99"
NC_045816.1	RepeatMasker	LINE/R2-Hero	7953732	7953913	1437	+	.	ID="R2-HERO-1_DPLE";Tend="2513";Tstart="2331";shortTE="F";uid="7ad85afe-769b-41cb-9c10-e866833fb059"
NC_045816.1	RepeatMasker	LINE/R2-Hero	9307700	9309824	3726	+	.	ID="R2-HERO-1_DPLE";TEgroup="NC_045816.1%7CR2-HERO-1_DPLE%7C38";Tend="2513";Tstart="1";shortTE="F";uid="448efed6-ab53-4586-9b79-28134f687dd4"
NC_045816.1	RepeatMasker	SINE	2204302	2204447	1170	+	.	ID="HASE2-1_DPLE";Tend="146";Tstart="1";shortTE="F";uid="c35a0887-a8b4-48ec-adab-54d6c3a53445"
NC_045816.1	RepeatMasker	LINE/Penelope	5187043	5188371	2518	+	.	ID="PENELOPE-1_DPLE";Tend="1659";Tstart="236";shortTE="F";uid="dd7f8235-8cba-4c93-a801-d7552c90bb82"
NC_045816.1	RepeatMasker	Unknown	8574937	8575043	521	+	.	ID="UNKNOWN-18_DPLE";TEgroup="NC_045816.1%7CUNKNOWN-18_DPLE%7C11";Tend="1285";Tstart="1106";shortTE="F";uid="052c34ce-73ab-44d3-a9d7-3e37438894a0"
NC_045816.1	RepeatMasker	Unknown	2654798	2655016	913	+	.	ID="UNKNOWN-21_DPLE";Tend="501";Tstart="308";shortTE="F";uid="d63c79a9-8852-452d-a4d0-5f90b6c310ed"
NC_045816.1	RepeatMasker	LINE/Penelope	6563820	6564375	1852	+	.	ID="PENELOPE-1_DPLE";TEgroup="NC_045816.1%7CPENELOPE-1_DPLE%7C35";Tend="1511";Tstart="691";shortTE="F";uid="896bc66d-ea4f-46cb-8d96-a85b2a19a49d"
NC_045816.1	RepeatMasker	LTR/DIRS	4893546	4893684	490	+	.	ID="DIRS-1_BM";Tend="4643";Tstart="4509";shortTE="F";uid="31df9065-be2e-4ee3-b3c8-d976d78d3993"
NC_045816.1	RepeatMasker	SINE	1201206	1201499	2353	+	.	ID="HASE2-1_DPLE";Tend="301";Tstart="6";shortTE="F";uid="5c56ddb1-2f51-44ac-943b-c41dbe1b6a06"
NC_045816.1	RepeatMasker	Unknown	2782718	2782908	1173	+	.	ID="UNKNOWN-1_DPLE";Tend="451";Tstart="263";shortTE="F";uid="ed36925f-2aa3-4163-8b88-0c79bc19ae1c"
NC_045816.1	RepeatMasker	DNA/TcMar-Tc1	7837341	7837603	2325	+	.	ID="TC1-2_DPLE";Tend="1316";Tstart="1055";shortTE="F";uid="3ffab67b-0c27-41e6-b39d-456b8f76e88c"
NC_045816.1	RepeatMasker	LINE/Penelope	3660013	3660142	615	+	.	ID="PENELOPE-1_DPLE";Tend="147";Tstart="15";shortTE="F";uid="58e6cae5-7da3-43a8-837d-d4dc07440da1"
NC_045816.1	RepeatMasker	LINE/Penelope	2631422	2631530	417	+	.	ID="PENELOPE-1_DPLE";Tend="135";Tstart="10";shortTE="F";uid="1197966f-c3d6-4517-bb4c-55e09804b6a4"
NC_045816.1	RepeatMasker	RC/Helitron	5138640	5139232	4267	+	.	ID="HELITRON-7_DPLE";Tend="614";Tstart="1";shortTE="F";uid="8f0a9e4b-202f-46f6-9a86-01ac06a5632b"
NC_045816.1	RepeatMasker	Unknown	4837814	4838045	1884	+	.	ID="UNKNOWN-22_DPLE";Tend="1134";Tstart="905";shortTE="F";uid="234f44ae-44b5-4f35-8a1d-afe2e67e99b0"
NC_045816.1	RepeatMasker	RC/Helitron	2492133	2492274	439	+	.	ID="HELITRON-1_RPR";Tend="286";Tstart="142";shortTE="F";uid="00165cbb-b6e0-47a0-badf-eb09dce050a7"
NC_045816.1	RepeatMasker	LINE/R1	4358740	4359259	582	+	.	ID="SART-1_PXU";Tend="3572";Tstart="3234";shortTE="F";uid="8c9bae57-ce21-4a8a-8db0-ebad0ff0e35f"
NC_045816.1	RepeatMasker	LINE/Penelope	3478814	3478947	759	+	.	ID="PENELOPE-1_DPLE";Tend="130";Tstart="1";shortTE="F";uid="08abd179-292a-438f-b74b-4a09eaddf0f0"
NC_045816.1	RepeatMasker	RC/Helitron	5327430	5327572	647	+	.	ID="HELITRON-5_DPLE";Tend="764";Tstart="568";shortTE="F";uid="6db66c04-3aaa-4b18-9b57-8d924d5a9c19"
NC_045816.1	RepeatMasker	LINE/Penelope	2227296	2227402	505	+	.	ID="PENELOPE-1_DPLE";Tend="147";Tstart="38";shortTE="F";uid="b0ee1ebf-ff20-4a05-9a6a-721ac2cb4499"
NC_045816.1	RepeatMasker	DNA/TcMar-Mariner	2307661	2307906	885	+	.	ID="mariner_hc";Tend="883";Tstart="617";shortTE="F";uid="c05cace5-dcb2-4f3e-85dd-c3e68ed6cbe3"
NC_045816.1	RepeatMasker	DNA	2292374	2292642	1423	+	.	ID="DNA-P%3F-2_DPLE";Tend="282";Tstart="4";shortTE="F";uid="ba1074c4-88eb-4a8a-872b-6c7c1d30f193"
NC_045816.1	RepeatMasker	LTR	8792460	8792569	430	+	.	ID="LTR-5_DPLE";Tend="3464";Tstart="3351";shortTE="F";uid="ee298b84-ab73-4e94-a38f-0e823575a6ee"
NC_045816.1	RepeatMasker	Unknown	4586669	4587044	873	+	.	ID="UNKNOWN-4_DPLE";Tend="392";Tstart="6";shortTE="F";uid="b90f08aa-079d-4401-a85f-715b2e0ed3aa"
NC_045816.1	RepeatMasker	LTR	3766165	3766273	600	+	.	ID="LTR-5_DPLE";Tend="2945";Tstart="2721";shortTE="F";uid="75c89bde-f449-41e4-b85b-3e2fae74c6fc"
NC_045816.1	RepeatMasker	LINE/Penelope	7267161	7267613	907	+	.	ID="PENELOPE-1_DPLE";Tend="588";Tstart="106";shortTE="F";uid="9fcb2ca0-d9d5-482f-89ac-f562fc700ef5"
NC_045816.1	RepeatMasker	LINE/Penelope	6564787	6565280	3022	+	.	ID="PENELOPE-1_DPLE";Tend="678";Tstart="121";shortTE="F";uid="28509379-443a-4863-9ffb-768448c7287f"
NC_045816.1	RepeatMasker	LTR/Gypsy	8379462	8379661	847	+	.	ID="GYPSY-1_DPLE";Tend="3886";Tstart="3683";shortTE="F";uid="084337ef-d1fc-499f-84ca-82a85cca0006"
NC_045816.1	RepeatMasker	Unknown	4098074	4098247	408	+	.	ID="UNKNOWN-18_DPLE";Tend="1275";Tstart="1107";shortTE="F";uid="71c389d0-c11c-47a1-a8e0-137eb523054f"
NC_045816.1	RepeatMasker	RC/Helitron	6229941	6230219	1870	+	.	ID="HELITRON-7_DPLE";Tend="297";Tstart="2";shortTE="F";uid="728fec40-b16f-4442-8c51-50a577b2b09a"
NC_045816.1	RepeatMasker	Unknown	7240982	7241218	1268	+	.	ID="UNKNOWN-11_DPLE";Tend="983";Tstart="693";shortTE="F";uid="d85780e2-5917-4b7b-be4d-b1e429e429b2"
NC_045816.1	RepeatMasker	Unknown	6849672	6849918	543	+	.	ID="UNKNOWN-42_DPLE";Tend="1955";Tstart="1730";shortTE="F";uid="a9319c8e-5411-4298-8cf8-4ad793e11d7c"
NC_045816.1	RepeatMasker	Unknown	6736037	6736363	1330	+	.	ID="UNKNOWN-34_DPLE";Tend="351";Tstart="4";shortTE="F";uid="c9a70a5f-712a-4818-830b-32088a0768cc"
NC_045816.1	RepeatMasker	RC/Helitron	2633194	2633317	867	+	.	ID="HELITRON-6_DPLE";Tend="124";Tstart="1";shortTE="F";uid="293a9d78-32fb-442a-86ce-2e2d5e80c3bf"
NC_045816.1	RepeatMasker	LINE/RTE-RTE	3555661	3555860	729	+	.	ID="RTE-10_HMEL";Tend="1433";Tstart="1233";shortTE="F";uid="b54fc3db-1cba-46fd-b18c-2183afcf1148"
NC_045816.1	RepeatMasker	LINE/R2-Hero	1274043	1274173	749	+	.	ID="R2-HERO-1_DPLE";Tend="2513";Tstart="2373";shortTE="F";uid="4ae3742b-8826-4010-8228-c39609a1e8fe"
NC_045816.1	RepeatMasker	LINE/R2-Hero	1975723	1976167	2913	+	.	ID="R2-HERO-1_DPLE";Tend="2513";Tstart="2019";shortTE="F";uid="84b2ac5c-a438-4e5e-bd9b-5c8ac01d4724"
NC_045816.1	RepeatMasker	SINE	6073053	6073325	2178	+	.	ID="HASE2-1_DPLE";Tend="274";Tstart="1";shortTE="F";uid="64219cc6-f758-4724-8ab5-14472fe87cb0"
NC_045816.1	RepeatMasker	LINE/R1	8230287	8232141	16859	+	.	ID="R1-4_DPLE";Tend="1877";Tstart="1";shortTE="F";uid="5e7abac2-6cce-4777-a721-d6a4c4e4ac75"
NC_045816.1	RepeatMasker	LTR/Gypsy	3805131	3805315	962	+	.	ID="GYPSY-1_DPLE";Tend="3878";Tstart="3685";shortTE="F";uid="222c5e3e-d03a-4807-9654-65f081548991"
NC_045816.1	RepeatMasker	LINE/R2-Hero	2990242	2991527	10987	+	.	ID="R2-HERO-1_DPLE";Tend="2513";Tstart="1230";shortTE="F";uid="0fd4cb26-eff0-498f-aef5-d6be765548da"
NC_045816.1	RepeatMasker	Unknown	9165039	9165179	468	+	.	ID="REP-3_LMI";Tend="138";Tstart="1";shortTE="F";uid="34939b27-16a6-4113-8476-c4bd4ca995f9"
NC_045816.1	RepeatMasker	LTR	1596558	1596831	1097	+	.	ID="LTR-2_DPLE";Tend="1381";Tstart="1092";shortTE="F";uid="f4d49fff-e6df-48cc-b3e4-09bf75327652"
NC_045816.1	RepeatMasker	LINE/R1	6563374	6563617	1040	+	.	ID="R1-4_DPLE";Tend="1877";Tstart="1659";shortTE="F";uid="1fb736b5-b573-41d1-ac6d-7b06dfdc07fd"
NC_045816.1	RepeatMasker	LINE/Penelope	4698287	4698731	648	+	.	ID="PENELOPE-1_DPLE";Tend="555";Tstart="31";shortTE="F";uid="2be477d5-2606-43c9-89e8-d357237c1d17"
NC_045816.1	RepeatMasker	LINE/Penelope	2991530	2992267	3064	+	.	ID="PENELOPE-1_DPLE";TEgroup="NC_045816.1%7CPENELOPE-1_DPLE%7C17";Tend="536";Tstart="33";shortTE="F";uid="c054720f-0323-4c58-9d12-bc174a00e833"
NC_045816.1	RepeatMasker	LINE/Penelope	9107457	9107702	1461	+	.	ID="PENELOPE-1_DPLE";Tend="405";Tstart="159";shortTE="F";uid="2b71d6c8-1a8e-442d-8b0c-b2b044eb375e"
NC_045816.1	RepeatMasker	Unknown	2833159	2835109	744	+	.	ID="UNKNOWN-32_DPLE";TEgroup="NC_045816.1%7CUNKNOWN-32_DPLE%7C1";Tend="2655";Tstart="10";shortTE="F";uid="5dae4a70-b608-4db1-a146-b43d04db674a"
NC_045816.1	RepeatMasker	LTR/Gypsy	7849742	7849928	712	+	.	ID="GYPSY-1_DPLE";Tend="3885";Tstart="3682";shortTE="F";uid="e15177de-cd9b-4603-9229-2a1eb6163a64"
NC_045816.1	RepeatMasker	LTR	6842181	6842524	2870	+	.	ID="LTR-1_DPLE";Tend="1704";Tstart="1361";shortTE="F";uid="6abdfcb1-b9a3-4a19-8c8d-4f3d232c041c"
NC_045816.1	RepeatMasker	LTR/Gypsy	6702664	6702769	511	+	.	ID="GYPSY-1_DPLE";Tend="3863";Tstart="3765";shortTE="F";uid="7807ed87-a3af-4c58-a6d6-396e16541614"
NC_045816.1	RepeatMasker	LTR/Gypsy	4023040	4023194	518	+	.	ID="GYPSY-1_DPLE";Tend="3862";Tstart="3688";shortTE="F";uid="30d5abad-2207-4fd4-8a77-d02e5d60511d"
NC_045816.1	RepeatMasker	LINE/Penelope	3036705	3036878	1283	+	.	ID="PENELOPE-1_DPLE";Tend="206";Tstart="33";shortTE="F";uid="05318ce7-ef98-4c45-90b8-805de91efc1e"
NC_045816.1	RepeatMasker	LINE/Penelope	5088258	5089197	6973	+	.	ID="PENELOPE-1_DPLE";Tend="938";Tstart="1";shortTE="F";uid="be3def3a-b501-43e1-9712-3f77b118faad"
NC_045816.1	RepeatMasker	LTR	2262185	2262299	808	+	.	ID="LTR-5_DPLE";Tend="2954";Tstart="2837";shortTE="F";uid="07852eff-53b2-4ee5-817b-3dbe077c9832"
NC_045816.1	RepeatMasker	DNA/TcMar-Tc1	8973477	8974507	699	+	.	ID="MAR1_BM";TEgroup="NC_045816.1%7CMAR1_BM%7C6";Tend="1200";Tstart="6";shortTE="F";uid="a85d0793-3337-44b3-bd43-fdc6b9cf64e1"
NC_045816.1	RepeatMasker	SINE	8517974	8518242	2034	+	.	ID="HASE2-1_DPLE";Tend="301";Tstart="1";shortTE="F";uid="e6693b4a-cb67-40e0-98a0-a994d9e8ff0c"
NC_045816.1	RepeatMasker	DNA/TcMar-Mariner	3681528	3682402	5614	+	.	ID="NMAR-21_HMEL";Tend="939";Tstart="1";shortTE="F";uid="738b89bf-13a1-49c4-82c6-db4a261ddd19"
NC_045816.1	RepeatMasker	Unknown	5068737	5069254	874	+	.	ID="UNKNOWN-13_DPLE";Tend="1522";Tstart="1009";shortTE="F";uid="fecd436f-2b9a-4ec8-80b8-f724d0d77c51"
NC_045816.1	RepeatMasker	Unknown	9090889	9091048	435	+	.	ID="UNKNOWN-18_DPLE";TEgroup="NC_045816.1%7CUNKNOWN-18_DPLE%7C14";Tend="1284";Tstart="1106";shortTE="T";uid="113c801f-0e78-4123-ab6e-bea5eaacb6a3"
NC_045816.1	RepeatMasker	RC/Helitron	7619183	7619821	4532	+	.	ID="HELITRON-7_DPLE";Tend="615";Tstart="1";shortTE="F";uid="0d48fe21-34ca-4f00-b888-2a79ac715b61"
NC_045816.1	RepeatMasker	LINE/Penelope	1845361	1846008	4409	+	.	ID="PENELOPE-1_DPLE";Tend="687";Tstart="35";shortTE="F";uid="776030f5-14fc-462b-9b91-adb35cdc3e87"
NC_045816.1	RepeatMasker	Unknown	671123	671434	718	+	.	ID="UNKNOWN-34_DPLE";Tend="351";Tstart="24";shortTE="F";uid="7c853e67-dec4-40ed-8bcf-7ef4eab6ce73"
NC_045816.1	RepeatMasker	Unknown	5195023	5195328	1127	+	.	ID="UNKNOWN-38_DPLE";Tend="331";Tstart="5";shortTE="F";uid="c6fecb5c-4a1b-464c-95ab-3d1f647bec64"
NC_045816.1	RepeatMasker	Unknown	22463	22696	1666	+	.	ID="UNKNOWN-31_DPLE";Tend="247";Tstart="13";shortTE="F";uid="5cd26fee-6ccc-4936-ae7f-cfafb60d6799"
NC_045816.1	RepeatMasker	DNA/TcMar-Tc1	1999353	2000674	12030	+	.	ID="TC1-1_DPLE";Tend="1322";Tstart="1";shortTE="F";uid="6f39c289-8542-4988-8799-edbf2f747e5a"
NC_045816.1	RepeatMasker	LINE/Penelope	5430350	5430456	507	+	.	ID="PENELOPE-1_DPLE";Tend="159";Tstart="41";shortTE="F";uid="6857c345-5d6a-4d0f-976c-f6bfaabd4bcb"
NC_045816.1	RepeatMasker	RC/Helitron	3725589	3726139	3791	+	.	ID="HELITRON-7_DPLE";Tend="568";Tstart="3";shortTE="F";uid="5df119e4-d58f-4967-b44a-88746e4165d8"
NC_045816.1	RepeatMasker	Unknown	9165685	9165820	632	+	.	ID="UNKNOWN-29_DPLE";Tend="1058";Tstart="924";shortTE="F";uid="6c618e90-b7e9-4359-ab3f-c84dee29f161"
NC_045816.1	RepeatMasker	LINE/CR1-Zenon	2290763	2291051	447	+	.	ID="ZENON-3_HMEL";Tend="2725";Tstart="2432";shortTE="F";uid="803471a6-a355-4970-a35f-b364b02cae31"
NC_045816.1	RepeatMasker	DNA/TcMar-Tc1	136256	137231	8730	+	.	ID="TC1-2_DPLE";Tend="1325";Tstart="353";shortTE="F";uid="a25597f5-db52-4dd4-b293-d7c5d62b838c"
NC_045816.1	RepeatMasker	LINE/Penelope	3577512	3577726	968	+	.	ID="PENELOPE-1_DPLE";TEgroup="NC_045816.1%7CPENELOPE-1_DPLE%7C22";Tend="153";Tstart="37";shortTE="F";uid="e6e18872-fe1e-4bae-9110-77ae82981666"
NC_045816.1	RepeatMasker	LINE/RTE-RTE	5339305	5342660	3973	+	.	ID="RTE-6_HMM";TEgroup="NC_045816.1%7CRTE-6_HMM%7C2";Tend="4008";Tstart="138";shortTE="F";uid="69d661c4-f770-40a8-9307-ceca2fe662ec"
NC_045816.1	RepeatMasker	Unknown	5062873	5063152	876	+	.	ID="UNKNOWN-23_DPLE";Tend="543";Tstart="266";shortTE="F";uid="862a1d75-5e45-4a9e-8c13-ee2bbbc4801c"
NC_045816.1	RepeatMasker	DNA	6916239	6916580	2374	+	.	ID="DNA-HARB%3F-1_DPLE";Tend="360";Tstart="1";shortTE="F";uid="780278ab-eab8-4986-96a8-c4fa4aa42680"
NC_045816.1	RepeatMasker	LINE/R1	5409342	5409973	2560	+	.	ID="R1-2_DPLE";Tend="1065";Tstart="426";shortTE="F";uid="d79a1714-3f30-4c2d-aeb5-d10e25a2ff66"
NC_045816.1	RepeatMasker	LINE/Penelope	7218173	7218704	2296	+	.	ID="PENELOPE-2_DPLE";Tend="1386";Tstart="771";shortTE="F";uid="1ca13ed2-b998-4cd8-bca2-6f0c76a66d05"
NC_045816.1	RepeatMasker	LINE/R2-Hero	5499513	5499744	1642	+	.	ID="R2-HERO-1_DPLE";Tend="2513";Tstart="2281";shortTE="F";uid="fec57a09-4af6-4217-a4d4-da6fc8fb93a2"
NC_045816.1	RepeatMasker	LINE/R2-Hero	8708296	8708496	1276	+	.	ID="R2-HERO-1_DPLE";Tend="2513";Tstart="2319";shortTE="F";uid="d391ea15-8e66-4462-ab9e-4b13e60d1d37"
NC_045816.1	RepeatMasker	DNA	6792488	6793271	5346	+	.	ID="DNA-HARB%3F-1_DPLE";Tend="781";Tstart="1";shortTE="F";uid="a9ad29b5-48d7-4ded-a89f-83e54c5e1c29"
NC_045816.1	RepeatMasker	DNA/TcMar-Mariner	5503886	5504143	813	+	.	ID="MARINER-N13_RPR";Tend="906";Tstart="654";shortTE="F";uid="e22ae360-a3b6-42fe-bb5a-c4bb6ed9567d"
NC_045816.1	RepeatMasker	LINE/Penelope	6143666	6143795	718	+	.	ID="PENELOPE-1_DPLE";Tend="138";Tstart="5";shortTE="F";uid="5514f9a3-9791-4f7d-ad62-cb422bde5a69"
NC_045816.1	RepeatMasker	SINE	2049676	2049937	1836	+	.	ID="HASE2-1_DPLE";Tend="301";Tstart="41";shortTE="F";uid="235cf770-c0e5-4cec-b5fa-35580c52849c"
NC_045816.1	RepeatMasker	LINE/Penelope	7690289	7690654	797	+	.	ID="PENELOPE-1_DPLE";TEgroup="NC_045816.1%7CPENELOPE-1_DPLE%7C52";Tend="1658";Tstart="214";shortTE="F";uid="19f6d4f1-ea03-4a21-8e3a-67142df54d7a"
NC_045816.1	RepeatMasker	SINE	7382527	7382753	1924	+	.	ID="HASE2-1_DPLE";Tend="229";Tstart="2";shortTE="F";uid="4944975b-047e-49df-8ebb-79a48cd23f9e"
NC_045816.1	RepeatMasker	LTR/Gypsy	6787615	6787779	714	+	.	ID="GYPSY-1_DPLE";Tend="3858";Tstart="3688";shortTE="F";uid="9eb618c6-7be7-46ac-94eb-6201aa4258c2"
NC_045816.1	RepeatMasker	Unknown	3190396	3190651	428	+	.	ID="UNKNOWN-28_DPLE";Tend="1167";Tstart="906";shortTE="F";uid="dd0ead22-e72a-42c1-ab47-ecfc84e2f54e"
NC_045816.1	RepeatMasker	LINE/Penelope	3216486	3216604	461	+	.	ID="PENELOPE-1_DPLE";Tend="154";Tstart="33";shortTE="F";uid="e98abd18-86f9-4fb7-a867-f4dc718a1142"
NC_045816.1	RepeatMasker	LINE/Penelope	8175154	8175270	432	+	.	ID="PENELOPE-1_DPLE";Tend="154";Tstart="35";shortTE="F";uid="ade81d12-4f7f-4bdb-8423-3cdb55d46c0a"
NC_045816.1	RepeatMasker	Unknown	7667999	7668223	1414	+	.	ID="UNKNOWN-14_DPLE";Tend="2295";Tstart="2059";shortTE="F";uid="68ebc831-2d25-4202-b62a-5e58f3e7e43d"
NC_045816.1	RepeatMasker	LINE/Penelope	2949473	2949762	2053	+	.	ID="PENELOPE-1_DPLE";Tend="288";Tstart="2";shortTE="F";uid="0423c7d2-4157-4cf3-8b39-2afca47f0275"
NC_045816.1	RepeatMasker	SINE	6545440	6545618	1270	+	.	ID="HASE2-1_DPLE";Tend="182";Tstart="1";shortTE="F";uid="a71ea6c9-c9dd-4437-b0a4-988a2539c785"
NC_045816.1	RepeatMasker	LINE/R2-Hero	6223137	6223310	1050	+	.	ID="R2-HERO-1_DPLE";Tend="2513";Tstart="2340";shortTE="F";uid="7bdace4c-e67c-469f-bdf7-16d9200641e2"
NC_045816.1	RepeatMasker	Unknown	2091029	2091350	2718	+	.	ID="UNKNOWN-4_DPLE";Tend="392";Tstart="58";shortTE="F";uid="959b5b36-7ce8-481d-9bef-a3f1e6e5285c"
NC_045816.1	RepeatMasker	LINE/Penelope	7687775	7687932	836	+	.	ID="PENELOPE-1_DPLE";Tend="148";Tstart="1";shortTE="F";uid="39957592-c1bc-4b2f-98e7-27844b0eacc2"
NC_045816.1	RepeatMasker	RC/Helitron	2958261	2958966	5124	+	.	ID="HELITRON-8_DPLE";Tend="741";Tstart="10";shortTE="F";uid="462ba390-1caf-437b-88d4-6a89b1ad0e10"
NC_045816.1	RepeatMasker	LINE/Penelope	8940654	8940780	706	+	.	ID="PENELOPE-1_DPLE";Tend="135";Tstart="1";shortTE="F";uid="24764308-0019-4a0e-8b5d-77103cfe23b1"
NC_045816.1	RepeatMasker	LINE/Penelope	5919265	5919410	825	+	.	ID="PENELOPE-1_DPLE";Tend="148";Tstart="1";shortTE="F";uid="87124f31-1f0b-4251-a86a-1d6f16c72eee"
NC_045816.1	RepeatMasker	LTR/Gypsy	6914737	6914915	919	+	.	ID="GYPSY-1_DPLE";Tend="3864";Tstart="3681";shortTE="F";uid="1cc46b5e-0cf9-44f2-88e3-c96767e72436"
NC_045816.1	RepeatMasker	LINE/RTE-BovB	9033867	9037068	28081	+	.	ID="RTE-2_DPL";Tend="3242";Tstart="1";shortTE="F";uid="7b4249b8-10a9-4c3a-911a-3a848f564747"
NC_045816.1	RepeatMasker	DNA/TcMar-Tc1	5151792	5152495	730	+	.	ID="MAR1_BM";TEgroup="NC_045816.1%7CMAR1_BM%7C4";Tend="1239";Tstart="2";shortTE="F";uid="50fdfbd0-3164-42f7-b98e-aaae3a25e9dc"
NC_045816.1	RepeatMasker	LINE/Penelope	5572049	5572188	756	+	.	ID="PENELOPE-1_DPLE";Tend="185";Tstart="36";shortTE="F";uid="74268d4b-ffa3-4605-8f49-fc0522fbb335"
NC_045816.1	RepeatMasker	LTR/Gypsy	8906322	8906515	932	+	.	ID="GYPSY-1_DPLE";Tend="3878";Tstart="3679";shortTE="F";uid="7539003f-fd0c-4751-a641-efa06562e2a1"
NC_045816.1	RepeatMasker	DNA/TcMar-Tc1	3552158	3552577	1924	+	.	ID="MARINER-6_HSAL";Tend="427";Tstart="1";shortTE="F";uid="438f1a8f-d6dc-4da4-b3d9-7a54b690968e"
NC_045816.1	RepeatMasker	LTR/Gypsy	1580567	1580669	415	+	.	ID="GYPSY-1_DPLE";Tend="3867";Tstart="3777";shortTE="F";uid="7adc0485-5146-42e7-9e6d-054e771e3669"
NC_045816.1	RepeatMasker	SINE	1828398	1828692	2405	+	.	ID="HASE2-1_DPLE";Tend="301";Tstart="1";shortTE="F";uid="4a437758-da04-48af-a5eb-a80d4330c94e"
NC_045816.1	RepeatMasker	LINE/R2-Hero	6293980	6294197	1395	+	.	ID="R2-HERO-1_DPLE";Tend="2512";Tstart="2293";shortTE="F";uid="bca4ad78-1488-4033-9c75-cd056b9149d9"
NC_045816.1	RepeatMasker	LINE/L2	3487268	3487428	624	+	.	ID="L2-1_DPLE";Tend="2027";Tstart="1843";shortTE="F";uid="62a17b6b-a7de-4388-b110-f7c3b331047a"
NC_045816.1	RepeatMasker	DNA/TcMar-Tc1	5334653	5335972	12010	+	.	ID="TC1-1_DPLE";Tend="1320";Tstart="1";shortTE="F";uid="916248bc-d08b-4968-af8a-35894c345d83"
NC_045816.1	RepeatMasker	LINE/R2-Hero	1503436	1503842	587	+	.	ID="R2-HERO-1_DPLE";TEgroup="NC_045816.1%7CR2-HERO-1_DPLE%7C8";Tend="2458";Tstart="2070";shortTE="F";uid="3a357f71-63d2-48c8-8ff7-6c238e5e4be1"
NC_045816.1	RepeatMasker	LTR	2308260	2308360	801	+	.	ID="LTR-5_DPLE";Tend="2940";Tstart="2837";shortTE="F";uid="3789b847-c9af-4588-b2f2-192967da5652"
NC_045816.1	RepeatMasker	LTR/Gypsy	456397	457540	602	+	.	ID="GYPSY-13_RP-I";Tend="3208";Tstart="1382";shortTE="F";uid="2542dbdc-1bf0-43ab-891c-32d1af98ee91"
NC_045816.1	RepeatMasker	LTR/Gypsy	9170131	9170341	934	+	.	ID="GYPSY-1_DPLE";Tend="3894";Tstart="3691";shortTE="F";uid="94b59004-0c36-4c1c-995f-264120211107"
NC_045816.1	RepeatMasker	LINE/Penelope	61343	61498	1050	+	.	ID="PENELOPE-1_DPLE";Tend="154";Tstart="1";shortTE="F";uid="5c31472b-743a-48c4-b350-ab4fff548694"
NC_045816.1	RepeatMasker	LINE/R1	5393922	5394303	538	+	.	ID="R1-1_CFL";Tend="3533";Tstart="3207";shortTE="F";uid="08c84c4b-5bbc-4815-ab44-d9fae0cb3d78"
NC_045816.1	RepeatMasker	LTR/Gypsy	1898624	1898837	1208	+	.	ID="GYPSY-1_DPLE";Tend="3886";Tstart="3673";shortTE="F";uid="dc94f5c6-cb82-4202-91f9-2e19166cc736"
NC_045816.1	RepeatMasker	Simple_repeat	3593407	3593535	818	+	.	ID="(CAATG)N";Tend="129";Tstart="2";shortTE="F";uid="2b450624-d5e4-4654-9265-fdc03ef4bac3"
NC_045816.1	RepeatMasker	LINE/Penelope	3774725	3775807	3496	+	.	ID="PENELOPE-1_DPLE";TEgroup="NC_045816.1%7CPENELOPE-1_DPLE%7C26";Tend="1488";Tstart="35";shortTE="F";uid="2fee53f7-eb12-4ce2-bb12-506d83027fd7"
NC_045816.1	RepeatMasker	LINE/Penelope	6821806	6821911	501	+	.	ID="PENELOPE-1_DPLE";Tend="126";Tstart="35";shortTE="F";uid="1432675d-537e-4eb8-ad88-ac68206642d1"
NC_045816.1	RepeatMasker	LINE/R2-Hero	7378282	7379154	5889	+	.	ID="R2-HERO-1_DPLE";Tend="2513";Tstart="1619";shortTE="F";uid="30753389-71e8-441a-8b5c-0cc59706698a"
NC_045816.1	RepeatMasker	DNA/TcMar-Tc1	4047271	4048170	8093	+	.	ID="TC1-1_DPLE";Tend="902";Tstart="4";shortTE="F";uid="729724b9-d77d-4d99-a134-84e39130dda7"
NC_045816.1	RepeatMasker	LINE/Penelope	8261467	8261601	724	+	.	ID="PENELOPE-1_DPLE";Tend="146";Tstart="11";shortTE="F";uid="c990be64-cf77-4737-9e99-30536624a090"
NC_045816.1	RepeatMasker	SINE	3770919	3771209	2242	+	.	ID="HASE2-1_DPLE";Tend="301";Tstart="11";shortTE="F";uid="565a35b8-718c-4565-9f69-5d403d58d9be"
NC_045816.1	RepeatMasker	Unknown	7244015	7244188	814	+	.	ID="UNKNOWN-32_DPLE";Tend="1586";Tstart="1403";shortTE="F";uid="03590b60-e428-40a4-9d6c-970330f8c6da"
NC_045816.1	RepeatMasker	LINE/Penelope	618660	618805	676	+	.	ID="PENELOPE-1_DPLE";Tend="153";Tstart="1";shortTE="F";uid="3a67c831-c5ca-445f-9db3-b2acbecfe461"
NC_045816.1	RepeatMasker	LINE/R2-Hero	9044418	9045863	9944	+	.	ID="R2-HERO-1_DPLE";Tend="2513";Tstart="1011";shortTE="F";uid="1724ecc8-d968-4f4c-9d7c-d91e698a9170"
NC_045816.1	RepeatMasker	SINE	5156653	5157163	1384	+	.	ID="HASE2-1_DPLE";TEgroup="NC_045816.1%7CHASE2-1_DPLE%7C3";Tend="272";Tstart="1";shortTE="F";uid="d34a6e23-849c-403d-901e-367d61d14a32"
NC_045816.1	RepeatMasker	Unknown	402687	403009	1956	+	.	ID="UNKNOWN-34_DPLE";Tend="345";Tstart="3";shortTE="F";uid="ddf43223-bdd3-4601-ad7e-afe2d5be76d2"
NC_045816.1	RepeatMasker	LINE/Penelope	6803543	6803656	694	+	.	ID="PENELOPE-1_DPLE";Tend="150";Tstart="35";shortTE="F";uid="413bd152-e1d1-4f99-a669-0ce2b7eb998c"
NC_045816.1	RepeatMasker	LINE/Penelope	63111	63228	774	+	.	ID="PENELOPE-1_DPLE";Tend="148";Tstart="33";shortTE="F";uid="9e7a022c-c185-40bb-9421-a47a569fe684"
NC_045816.1	RepeatMasker	DNA/TcMar-Tc1	1148170	1149117	8594	+	.	ID="TC1-2_DPLE";Tend="1337";Tstart="390";shortTE="F";uid="9e793f87-bab0-499b-9c40-e7df2757905d"
NC_045816.1	RepeatMasker	LINE/Penelope	1678742	1678889	645	+	.	ID="PENELOPE-1_DPLE";Tend="157";Tstart="11";shortTE="F";uid="c3538aee-cab1-40f8-965e-db0e9bcec454"
NC_045816.1	RepeatMasker	SINE	5577002	5577265	1833	+	.	ID="HASE2-1_DPLE";Tend="296";Tstart="1";shortTE="F";uid="d9292ba6-1b10-4035-9edd-91cc17b3c430"
NC_045816.1	RepeatMasker	Unknown	3440590	3440732	613	+	.	ID="UNKNOWN-3_DPLE";Tend="1815";Tstart="1666";shortTE="F";uid="7981e1e1-afe8-436f-b418-e62fe489822f"
NC_045816.1	RepeatMasker	LINE/R2-Hero	5253221	5254131	5693	+	.	ID="R2-HERO-1_DPLE";Tend="2235";Tstart="1291";shortTE="F";uid="67260dd8-61ef-44a3-9b60-e7dc3467a353"
NC_045816.1	RepeatMasker	SINE	6650688	6650974	1697	+	.	ID="HASE2-1_DPLE";Tend="291";Tstart="1";shortTE="F";uid="f547fb0a-4d2f-41e5-8bed-8f7932c5ea79"
NC_045816.1	RepeatMasker	LTR/Gypsy	7158560	7159091	806	+	.	ID="GYPSY-6_PPO-I";Tend="2647";Tstart="2089";shortTE="F";uid="be1b2828-0b11-4ab1-a494-0101ba498df9"
NC_045816.1	RepeatMasker	SINE	7085587	7085706	670	+	.	ID="HASE2-1_DPLE";Tend="301";Tstart="177";shortTE="F";uid="5504fd95-9319-4189-a5b9-97a504199fea"
NC_045816.1	RepeatMasker	LINE/Penelope	7679807	7680379	4276	+	.	ID="PENELOPE-1_DPLE";Tend="672";Tstart="93";shortTE="F";uid="f90f7373-56fe-4c63-901b-a6efd8433d01"
NC_045816.1	RepeatMasker	LINE/CR1	8109869	8110542	605	+	.	ID="ZENON_BM";TEgroup="NC_045816.1%7CZENON_BM%7C1";Tend="2251";Tstart="1440";shortTE="F";uid="81ab1de3-58ca-4c46-9cb5-904b99479cec"
NC_045816.1	RepeatMasker	LINE/I	6797100	6797516	1119	+	.	ID="I-1_HMEL";Tend="1990";Tstart="1580";shortTE="F";uid="16c94a7d-1fe0-4e33-9006-9f1c64ec8c4b"
NC_045816.1	RepeatMasker	LINE/R1	5511703	5512063	534	+	.	ID="SART1_R1_HMEL";Tend="571";Tstart="220";shortTE="F";uid="1e83ac63-7bbb-44e6-becc-28877ddc06bd"
NC_045816.1	RepeatMasker	Unknown	8177774	8178072	1434	+	.	ID="UNKNOWN-23_DPLE";Tend="550";Tstart="254";shortTE="F";uid="a6a712e5-e8e0-46cf-b66c-dfb0fe4e64fe"
NC_045816.1	RepeatMasker	LINE/I	4344058	4344303	487	+	.	ID="I-1_HMEL";Tend="5254";Tstart="5008";shortTE="F";uid="41671e66-a481-4799-86aa-3d2d858d6077"
NC_045816.1	RepeatMasker	SINE	6549077	6549255	1270	+	.	ID="HASE2-1_DPLE";Tend="182";Tstart="1";shortTE="F";uid="6833941a-64a1-44b6-a558-06289708cba2"
NC_045816.1	RepeatMasker	DNA/Academ-1	7497585	7497772	448	+	.	ID="ACADEM-1_BM";Tend="201";Tstart="1";shortTE="F";uid="78f36a5f-5b24-4db9-993f-158c0d7a0d9c"
NC_045816.1	RepeatMasker	LTR	6571603	6571904	1958	+	.	ID="LTR-4_DPLE";Tend="849";Tstart="558";shortTE="F";uid="bf1414d4-fd6f-4b2b-a143-d765fd625024"
NC_045816.1	RepeatMasker	LTR	8102177	8102621	3027	+	.	ID="LTR-3_DPLE";Tend="512";Tstart="5";shortTE="F";uid="68164cb4-170c-4b68-8e17-7676bf36fba1"
NC_045816.1	RepeatMasker	LTR/Gypsy	8223812	8223970	522	+	.	ID="GYPSY-1_DPLE";Tend="3868";Tstart="3692";shortTE="F";uid="fea94f45-6c85-4690-ab9e-dd7ee3ca7749"
NC_045816.1	RepeatMasker	LINE/Penelope	2972969	2973099	832	+	.	ID="PENELOPE-1_DPLE";Tend="537";Tstart="411";shortTE="F";uid="b1b71c95-09c2-4881-ba5c-2c66bca0c165"
NC_045816.1	RepeatMasker	LINE/R2-Hero	4854127	4854284	999	+	.	ID="R2-HERO-1_DPLE";Tend="2513";Tstart="2355";shortTE="F";uid="bdb7aa92-bda1-4cfc-bcfd-2e884f89f79b"
NC_045816.1	RepeatMasker	LINE/Penelope	8403141	8403286	833	+	.	ID="PENELOPE-1_DPLE";Tend="147";Tstart="1";shortTE="F";uid="31daacc7-2504-446f-99aa-c13933c5b841"
NC_045816.1	RepeatMasker	LINE/Penelope	7230003	7230477	2721	+	.	ID="PENELOPE-2_DPLE";Tend="526";Tstart="22";shortTE="F";uid="3a2446e3-696d-4804-9866-80036db3eda1"
NC_045816.1	RepeatMasker	LINE/Penelope	3470606	3470722	658	+	.	ID="PENELOPE-1_DPLE";Tend="147";Tstart="33";shortTE="F";uid="0e051236-863b-4423-9078-bbcc412cc0df"
NC_045816.1	RepeatMasker	LTR/Gypsy	4811380	4811579	724	+	.	ID="GYPSY-1_DPLE";Tend="3888";Tstart="3683";shortTE="F";uid="cea402f4-462c-4443-9667-2decce4879fb"
NC_045816.1	RepeatMasker	SINE	7364634	7364788	1253	+	.	ID="HASE2-1_DPLE";Tend="299";Tstart="147";shortTE="F";uid="075691a8-954c-40d6-b401-6fb2cc9eb1f8"
NC_045816.1	RepeatMasker	SINE	7702050	7702332	2025	+	.	ID="HASE2-1_DPLE";Tend="296";Tstart="1";shortTE="F";uid="064d10b1-1ae1-4ccf-b94c-a2b2d441b2b2"
NC_045816.1	RepeatMasker	Unknown	1097784	1097923	448	+	.	ID="UNKNOWN-18_DPLE";Tend="1284";Tstart="1126";shortTE="F";uid="9a2996f1-b532-44d8-95e2-22f6de243b7a"
NC_045816.1	RepeatMasker	LINE/Penelope	2566141	2566251	501	+	.	ID="PENELOPE-1_DPLE";Tend="147";Tstart="33";shortTE="F";uid="4e2ced87-8c13-45b9-9257-6777c97384b4"
NC_045816.1	RepeatMasker	LINE/Penelope	4905541	4905660	1067	+	.	ID="PENELOPE-1_DPLE";Tend="152";Tstart="33";shortTE="F";uid="03bff6e4-d9a2-4cee-87b9-88150a8ada95"
NC_045816.1	RepeatMasker	LINE/Penelope	8436751	8436939	566	+	.	ID="PENELOPE-1_DPLE";TEgroup="NC_045816.1%7CPENELOPE-1_DPLE%7C59";Tend="125";Tstart="1";shortTE="T";uid="bbe2dc34-f4e1-494e-b110-916b6456a6ba"
NC_045816.1	RepeatMasker	LINE/Penelope	3236165	3236535	641	+	.	ID="PENELOPE-2_DPLE";Tend="494";Tstart="49";shortTE="F";uid="51420bd7-331e-48d6-be21-efc56843c457"
NC_045816.1	RepeatMasker	LINE	2275278	2275553	431	+	.	ID="LINE-CR1%3F-2_DPLE";Tend="1257";Tstart="1002";shortTE="F";uid="2fc31be6-7d36-41bf-9f24-ff4d47849210"
NC_045816.1	RepeatMasker	LTR/Gypsy	1573014	1573179	655	+	.	ID="GYPSY-1_DPLE";Tend="3875";Tstart="3688";shortTE="F";uid="ba79916e-a60d-4f79-ae92-3030ee0bb5c2"
NC_045816.1	RepeatMasker	LINE/R2-Hero	1049212	1049409	1428	+	.	ID="R2-HERO-1_DPLE";Tend="2512";Tstart="2313";shortTE="F";uid="4139e01c-26aa-42cc-8662-06ac97ce454d"
NC_045816.1	RepeatMasker	DNA	6913457	6914112	3802	+	.	ID="DNA-HARB%3F-1_DPLE";Tend="668";Tstart="1";shortTE="F";uid="e7f5a4d0-d0e1-47ae-b68b-d1f6640a7266"
NC_045816.1	RepeatMasker	LTR/Gypsy	386734	386924	836	+	.	ID="GYPSY-1_DPLE";Tend="3891";Tstart="3680";shortTE="F";uid="d42af61b-38aa-4adc-a6e6-e56e98975eb0"
NC_045816.1	RepeatMasker	LINE/Penelope	3265089	3265201	552	+	.	ID="PENELOPE-1_DPLE";Tend="147";Tstart="33";shortTE="F";uid="47308fce-603c-4423-b10b-ed1adc722608"
NC_045816.1	RepeatMasker	RC/Helitron	5327567	5328242	4920	+	.	ID="HELITRON-3_DPLE";Tend="694";Tstart="1";shortTE="F";uid="b4bd1cec-0e05-48e8-88ff-f7d74e543cb0"
NC_045816.1	RepeatMasker	RC/Helitron	958897	959020	461	+	.	ID="HELITRON-N1_PBA";Tend="676";Tstart="557";shortTE="F";uid="dd4dc5e3-a236-4adf-b762-5a8f7e195bba"
NC_045816.1	RepeatMasker	LINE/Penelope	7171014	7171142	414	+	.	ID="PENELOPE-1_DPLE";Tend="147";Tstart="16";shortTE="F";uid="d879cc67-3a1d-4672-9e63-6bdaf735a192"
NC_045816.1	RepeatMasker	LTR/Gypsy	6806944	6807047	411	+	.	ID="GYPSY-1_DPLE";Tend="3886";Tstart="3793";shortTE="F";uid="e401acf0-5152-428e-9ff4-fdfbc5ddda34"
NC_045816.1	RepeatMasker	Simple_repeat	7791434	7791719	685	+	.	ID="(CA)N";Tend="286";Tstart="1";shortTE="F";uid="3b5cb540-d5c4-4ca3-be5d-ce1955f5745f"
NC_045816.1	RepeatMasker	LINE/R2-Hero	6399226	6399365	808	+	.	ID="R2-HERO-1_DPLE";Tend="2491";Tstart="2331";shortTE="F";uid="bf70f16e-689b-4ccb-aab7-deaa50c58e41"
NC_045816.1	RepeatMasker	LTR/Gypsy	8116450	8116646	960	+	.	ID="GYPSY-1_DPLE";Tend="3885";Tstart="3685";shortTE="F";uid="7790c1d4-f324-494d-9afa-c78f44d7292d"
NC_045816.1	RepeatMasker	Unknown	9279781	9280068	865	+	.	ID="UNKNOWN-9_DPLE";Tend="1859";Tstart="1545";shortTE="F";uid="22041fbe-4685-44a7-a03f-e67b5bffb684"
NC_045816.1	RepeatMasker	LINE/Penelope	29012	29128	644	+	.	ID="PENELOPE-1_DPLE";Tend="151";Tstart="33";shortTE="F";uid="029e9904-1ae9-48f8-ae77-91d00d02803f"
NC_045816.1	RepeatMasker	RC/Helitron	2012180	2012745	2459	+	.	ID="HELITRON-1_DPLE";TEgroup="NC_045816.1%7CHELITRON-1_DPLE%7C2";Tend="995";Tstart="1";shortTE="F";uid="1cc60aff-4d13-4483-8af4-f9d4ed2be8fb"
NC_045816.1	RepeatMasker	LTR/Gypsy	2771558	2771751	944	+	.	ID="GYPSY-1_DPLE";Tend="3884";Tstart="3684";shortTE="F";uid="e79183b5-a1a5-406b-afd8-dd83907290d2"
NC_045816.1	RepeatMasker	Unknown	9287428	9287927	4212	+	.	ID="UNKNOWN-42_DPLE";Tend="624";Tstart="111";shortTE="F";uid="1df2be97-6001-46c2-84a0-7f354b3999f8"
NC_045816.1	RepeatMasker	RC/Helitron	2828492	2828740	646	+	.	ID="HELITRON-N1_BM";Tend="369";Tstart="120";shortTE="F";uid="2f4877c8-b267-402e-a47d-b25f01676053"
NC_045816.1	RepeatMasker	LINE/Penelope	1268384	1268486	555	+	.	ID="PENELOPE-1_DPLE";Tend="106";Tstart="1";shortTE="F";uid="50ab3cab-4964-40b7-a3ab-5c10647318fb"
NC_045816.1	RepeatMasker	LTR/Gypsy	5197832	5198045	1028	+	.	ID="GYPSY-1_DPLE";Tend="3894";Tstart="3683";shortTE="F";uid="8b91e188-d69e-4fc2-9e84-c58d646653be"
NC_045816.1	RepeatMasker	LINE/R2-Hero	176493	177281	4337	+	.	ID="R2-HERO-1_DPLE";Tend="2513";Tstart="1703";shortTE="F";uid="0d731f49-8dc9-4a6b-bc7d-5fe478481fb5"
NC_045816.1	RepeatMasker	LINE/R2-Hero	3976528	3977160	2354	+	.	ID="R2-HERO-1_DPLE";TEgroup="NC_045816.1%7CR2-HERO-1_DPLE%7C17";Tend="2513";Tstart="1994";shortTE="F";uid="ea2e796e-cce0-48de-9981-000bb2d1a280"
NC_045816.1	RepeatMasker	LINE/CR1-Zenon	3001682	3002121	527	+	.	ID="ZENON-2_HMEL";Tend="1735";Tstart="1283";shortTE="F";uid="4ce34ab1-ff55-460b-800f-204c70b13b0d"
NC_045816.1	RepeatMasker	LINE/Penelope	8629819	8629974	904	+	.	ID="PENELOPE-1_DPLE";Tend="156";Tstart="5";shortTE="F";uid="fcb25244-8874-48c8-ab7d-1f125939d635"
NC_045816.1	RepeatMasker	LINE/R2-Hero	1022976	1024272	7543	+	.	ID="R2-HERO-1_DPLE";Tend="2513";Tstart="1118";shortTE="F";uid="532c6542-0f4a-4cb6-8f82-346d2c9f23ac"
NC_045816.1	RepeatMasker	Unknown	2667987	2668339	1386	+	.	ID="UNKNOWN-1_DPLE";Tend="433";Tstart="1";shortTE="F";uid="b757dca7-d3a8-49bd-afe1-3482b4b5767a"
NC_045816.1	RepeatMasker	LINE/R2-Hero	3823478	3823954	2173	+	.	ID="R2-HERO-1_DPLE";Tend="2511";Tstart="2007";shortTE="F";uid="28fc554d-fca4-4393-86ab-8d9dc6680f5f"
NC_045816.1	RepeatMasker	LTR	2926020	2926523	3740	+	.	ID="LTR-3_DPLE";Tend="512";Tstart="3";shortTE="F";uid="4f5fdaff-6a03-4580-b789-4b46369c8088"
NC_045816.1	RepeatMasker	LINE/R2-Hero	7857243	7858437	7792	+	.	ID="R2-HERO-1_DPLE";Tend="2513";Tstart="1318";shortTE="F";uid="f82c8968-824a-4679-b914-0897d556e506"
NC_045816.1	RepeatMasker	LTR	6564460	6564786	2244	+	.	ID="LTR-4_DPLE";Tend="344";Tstart="21";shortTE="F";uid="e68c3fb5-05f2-46cf-9cd4-7d2052125a17"
NC_045816.1	RepeatMasker	LINE/R2-Hero	29307	29629	2096	+	.	ID="R2-HERO-1_DPLE";Tend="2513";Tstart="2185";shortTE="F";uid="30ca03fb-edad-48d3-ab34-5f4342417ab8"
NC_045816.1	RepeatMasker	LINE/R2-Hero	5144363	5144915	3653	+	.	ID="R2-HERO-1_DPLE";Tend="2181";Tstart="1616";shortTE="F";uid="13c8d108-d296-4f52-99cd-1874fdc4fb27"
NC_045816.1	RepeatMasker	Unknown	8666968	8667235	715	+	.	ID="UNKNOWN-42_DPLE";Tend="1952";Tstart="1706";shortTE="F";uid="30913170-149b-4f8a-a1bc-5c5a4842be12"
NC_045816.1	RepeatMasker	Unknown	6857263	6857390	450	+	.	ID="UNKNOWN-18_DPLE";Tend="1297";Tstart="1170";shortTE="F";uid="251c0512-dbb7-4588-a619-444622261061"
NC_045816.1	RepeatMasker	LTR/Gypsy	4773624	4773726	488	+	.	ID="GYPSY-1_DPLE";Tend="3864";Tstart="3766";shortTE="F";uid="096b8f9b-c50d-4cac-86c4-e641f5fa5f13"
NC_045816.1	RepeatMasker	Unknown	212293	212552	1127	+	.	ID="UNKNOWN-34_DPLE";Tend="350";Tstart="1";shortTE="F";uid="28754692-1515-4fb4-9b2f-f1d5aed93b22"
NC_045816.1	RepeatMasker	LINE/I-Jockey	1549545	1550460	1253	+	.	ID="JOCKEY-3_HMEL";Tend="4015";Tstart="3107";shortTE="F";uid="26859549-3534-47ce-acd0-20da29a09294"
NC_045816.1	RepeatMasker	LTR/Gypsy	3731027	3731199	802	+	.	ID="GYPSY-1_DPLE";Tend="3874";Tstart="3693";shortTE="F";uid="7b1fab90-b9fa-4eb3-aa42-de6e5cadcd23"
NC_045816.1	RepeatMasker	LINE/Penelope	8751860	8752007	796	+	.	ID="PENELOPE-1_DPLE";Tend="149";Tstart="1";shortTE="F";uid="14082ec1-0652-4a0e-bb7f-aeac1adbdb03"
NC_045816.1	RepeatMasker	LINE/Penelope	428039	429830	15465	+	.	ID="PENELOPE-1_DPLE";TEgroup="NC_045816.1%7CPENELOPE-1_DPLE%7C4";Tend="1742";Tstart="1";shortTE="F";uid="f58d1358-230a-404c-8516-89bf2be59b9c"
NC_045816.1	RepeatMasker	Unknown	9140313	9140734	2284	+	.	ID="UNKNOWN-8_DPLE";Tend="479";Tstart="56";shortTE="F";uid="8fffab52-5b85-4708-8bbe-61ac1db39d9c"
NC_045816.1	RepeatMasker	Unknown	4345408	4345549	545	+	.	ID="UNKNOWN-38_DPLE";Tend="175";Tstart="11";shortTE="F";uid="e535bfce-c5c8-4f46-8464-a9a2aa73cdcf"
NC_045816.1	RepeatMasker	RC/Helitron	4726316	4727021	4605	+	.	ID="HELITRON-5_DPLE";Tend="1556";Tstart="797";shortTE="F";uid="aaab995c-8d5e-406e-a6f0-f0cc6e8b8d5f"
NC_045816.1	RepeatMasker	LTR/Gypsy	3717465	3717662	918	+	.	ID="GYPSY-1_DPLE";Tend="3886";Tstart="3688";shortTE="F";uid="53388d7a-e930-4dd5-a94b-480106b09ac3"
NC_045816.1	RepeatMasker	LINE/Penelope	4852760	4852873	1014	+	.	ID="PENELOPE-1_DPLE";Tend="146";Tstart="33";shortTE="F";uid="2662e9bd-be76-464b-9000-4b9f5ca5f490"
NC_045816.1	RepeatMasker	DNA/Kolobok-T2	7068398	7068561	494	+	.	ID="REP-4_PBA";Tend="632";Tstart="477";shortTE="F";uid="aa1fa571-6259-462c-9321-a41433fc64e9"
NC_045816.1	RepeatMasker	LINE/Penelope	4913201	4914251	9501	+	.	ID="PENELOPE-1_DPLE";Tend="1083";Tstart="33";shortTE="F";uid="b5720ee8-5cd2-40ea-8d7b-3dfbde90e001"
NC_045816.1	RepeatMasker	DNA/TcMar-Mariner	9309928	9310471	2125	+	.	ID="MARINER-98_HSAL";Tend="1099";Tstart="561";shortTE="F";uid="8f675942-438e-4155-aa5d-3503f9d8f8f1"
NC_045816.1	RepeatMasker	LINE/Penelope	8830684	8830939	897	+	.	ID="PENELOPE-1_DPLE";Tend="267";Tstart="8";shortTE="F";uid="909ffc4a-2ad3-4022-879e-af7f4a4a300e"
NC_045816.1	RepeatMasker	Unknown	934372	934560	436	+	.	ID="UNKNOWN-18_DPLE";Tend="1275";Tstart="1105";shortTE="F";uid="5968d928-0188-40fc-aed4-ecbe758ad4a5"
NC_045816.1	RepeatMasker	LINE/R1	8216325	8218200	16763	+	.	ID="R1-4_DPLE";Tend="1877";Tstart="1";shortTE="F";uid="5a97dfaf-9655-4643-acb2-2b3bc94a5821"
NC_045816.1	RepeatMasker	SINE	2197706	2197842	819	+	.	ID="HASE2-1_DPLE";Tend="128";Tstart="1";shortTE="F";uid="9dfb70f5-93cf-4b56-863e-d115e6caf5d2"
NC_045816.1	RepeatMasker	LTR	3689936	3690040	712	+	.	ID="LTR-5_DPLE";Tend="2945";Tstart="2838";shortTE="F";uid="f22f448a-d88f-41d5-a9b2-c197a4488151"
NC_045816.1	RepeatMasker	LTR/Gypsy	2343327	2343466	484	+	.	ID="GYPSY-1_DPLE";Tend="3884";Tstart="3759";shortTE="F";uid="3fc8cce7-546b-4970-8d59-776a82165afe"
NC_045816.1	RepeatMasker	Unknown	7390076	7390194	859	+	.	ID="UNKNOWN-32_DPLE";Tend="1527";Tstart="1409";shortTE="F";uid="758149c6-4c67-4f95-8b34-93ecd45ed4a3"
NC_045816.1	RepeatMasker	DNA/TcMar-Tc1	6481153	6481343	792	+	.	ID="MARINER-6_HSAL";Tend="1299";Tstart="1081";shortTE="F";uid="c732962b-6645-4ea4-bb22-99ed2140640a"
NC_045816.1	RepeatMasker	Unknown	7290569	7290705	449	+	.	ID="UNKNOWN-29_DPLE";Tend="1058";Tstart="922";shortTE="F";uid="42d17baa-f2bb-484c-9a34-c4da72c10ba1"
NC_045816.1	RepeatMasker	LTR/Gypsy	8013601	8013782	797	+	.	ID="GYPSY-1_DPLE";Tend="3858";Tstart="3672";shortTE="F";uid="90a88327-1b46-45cb-bdb6-21bcc27b38fb"
NC_045816.1	RepeatMasker	Unknown	1066810	1066929	423	+	.	ID="REP-3_LMI";Tend="110";Tstart="1";shortTE="F";uid="5631bd7c-e1c4-40c6-b460-89e4e4cad2ce"
NC_045816.1	RepeatMasker	LINE/Penelope	4623048	4623310	1379	+	.	ID="PENELOPE-1_DPLE";TEgroup="NC_045816.1%7CPENELOPE-1_DPLE%7C27";Tend="166";Tstart="1";shortTE="F";uid="c785bc68-3291-4182-9a7a-d7c54c9c869f"
NC_045816.1	RepeatMasker	Unknown	1746222	1746444	426	+	.	ID="UNKNOWN-18_DPLE";TEgroup="NC_045816.1%7CUNKNOWN-18_DPLE%7C3";Tend="1329";Tstart="1106";shortTE="F";uid="d8d17312-aaeb-4f72-8675-317bc7fe68ba"
NC_045816.1	RepeatMasker	Unknown	7198815	7199048	1059	+	.	ID="REP-3_LMI";Tend="309";Tstart="68";shortTE="F";uid="75425c1b-e166-49a8-a976-8aa6ba670437"
NC_045816.1	RepeatMasker	DNA/hAT-Blackjack	4853116	4853216	434	+	.	ID="HAT-4_PBA";Tend="5984";Tstart="5883";shortTE="F";uid="b0d0fc18-257b-42ed-8d92-05940349dee9"
NC_045816.1	RepeatMasker	LINE/Penelope	2751394	2751494	588	+	.	ID="PENELOPE-1_DPLE";Tend="147";Tstart="36";shortTE="F";uid="a7ffed1b-118d-4f60-b441-aefeb0596797"
NC_045816.1	RepeatMasker	LINE/R2-Hero	8518482	8519160	3677	+	.	ID="R2-HERO-1_DPLE";Tend="2513";Tstart="1824";shortTE="F";uid="276e22bc-41f8-42f9-b9fd-261343c9ba2d"
NC_045816.1	RepeatMasker	LINE/Penelope	7044955	7045187	1289	+	.	ID="PENELOPE-1_DPLE";TEgroup="NC_045816.1%7CPENELOPE-1_DPLE%7C41";Tend="152";Tstart="2";shortTE="F";uid="59a7bd9f-5d2a-4187-9901-e7c192cfa65d"
NC_045816.1	RepeatMasker	LINE/Penelope	7220895	7222564	9513	+	.	ID="PENELOPE-1_DPLE";TEgroup="NC_045816.1%7CPENELOPE-1_DPLE%7C43";Tend="1663";Tstart="33";shortTE="F";uid="538db534-4cdd-4d65-bc35-eca40b6f736d"
NC_045816.1	RepeatMasker	DNA/TcMar-Mariner	2307315	2307643	994	+	.	ID="MARINER_HC";Tend="366";Tstart="4";shortTE="F";uid="009a8fb3-4c40-4676-95fa-f048076c8468"
NC_045816.1	RepeatMasker	DNA/Kolobok-T2?	4850936	4851189	474	+	.	ID="KOLOBOK-N1_AEC";Tend="7532";Tstart="7276";shortTE="F";uid="498b0838-6fa9-411b-ac53-e2a9cc226929"
NC_045816.1	RepeatMasker	LINE/Penelope	6513440	6513575	557	+	.	ID="PENELOPE-1_DPLE";Tend="152";Tstart="1";shortTE="F";uid="24c15a8c-022f-4233-b9ff-704cdd74d153"
NC_045816.1	RepeatMasker	Unknown	8560187	8560457	801	+	.	ID="UNKNOWN-42_DPLE";Tend="1955";Tstart="1706";shortTE="F";uid="cbb394e4-722a-4c3f-9e4d-ef390d4c9938"
NC_045816.1	RepeatMasker	LINE/Penelope	4363186	4363309	673	+	.	ID="PENELOPE-1_DPLE";Tend="154";Tstart="30";shortTE="F";uid="a3c2cd47-3641-4d05-8ec9-eaacb6fc3cb3"
NC_045816.1	RepeatMasker	LTR/Gypsy	1532443	1532558	573	+	.	ID="GYPSY-1_DPLE";Tend="3824";Tstart="3688";shortTE="F";uid="16786457-218e-4616-8848-4dc5e64ed60a"
NC_045816.1	RepeatMasker	LINE/RTE-BovB	3004910	3005015	874	+	.	ID="RTE-2_DPL";Tend="2747";Tstart="2642";shortTE="F";uid="4390bbc3-3d37-4c36-b631-90b23ca8aea5"
NC_045816.1	RepeatMasker	LINE/Penelope	4237395	4237563	903	+	.	ID="PENELOPE-1_DPLE";Tend="177";Tstart="7";shortTE="F";uid="3f72e5b5-b972-413a-b9cf-acfb165c0ead"
NC_045816.1	RepeatMasker	LINE/RTE-BovB	7657174	7657297	725	+	.	ID="RTE-9_PPO";Tend="295";Tstart="173";shortTE="F";uid="68ce9469-725f-416a-8db6-7d0d70958faf"
NC_045816.1	RepeatMasker	RC/Helitron	5005045	5005389	579	+	.	ID="HELITRON-8_DPLE";TEgroup="NC_045816.1%7CHELITRON-8_DPLE%7C6";Tend="738";Tstart="4";shortTE="T";uid="4be9460c-800b-4bb7-a07c-c83dac45298b"
NC_045816.1	RepeatMasker	LINE/I	5797307	5798256	1117	+	.	ID="I-1_HMEL";Tend="3927";Tstart="2950";shortTE="F";uid="8f1d9cd2-1480-49df-a7f1-a464f7ff8de4"
NC_045816.1	RepeatMasker	RC/Helitron	1046892	1047442	4249	+	.	ID="HELITRON-7_DPLE";Tend="551";Tstart="1";shortTE="F";uid="74d5a4a5-37a5-4b93-b881-8ed35d38809b"
NC_045816.1	RepeatMasker	Unknown	4458225	4458483	751	+	.	ID="UNKNOWN-23_DPLE";Tend="546";Tstart="275";shortTE="F";uid="44ee1877-3133-45a0-b23f-39fa1979bc1b"
NC_045816.1	RepeatMasker	LINE/L2	3490674	3490834	624	+	.	ID="L2-1_DPLE";Tend="2027";Tstart="1843";shortTE="F";uid="40c054d8-ad82-4b84-8757-c88c06569967"
NC_045816.1	RepeatMasker	LINE/R2-Hero	6773176	6773317	938	+	.	ID="R2-HERO-1_DPLE";Tend="2513";Tstart="2375";shortTE="F";uid="8f40de2c-96e9-4c8b-9a7d-d60aaf77d24a"
NC_045816.1	RepeatMasker	LINE/RTE-RTE	3011394	3011911	779	+	.	ID="RTE-7_DPL";Tend="1332";Tstart="808";shortTE="F";uid="671463d6-6556-4b9a-80a3-593c96749ec7"
NC_045816.1	RepeatMasker	LINE/CR1	2753403	2753853	3024	+	.	ID="CR1-1_DPLE";Tend="475";Tstart="6";shortTE="F";uid="2f18fe70-ea60-477a-bbdf-a7f835ada633"
NC_045816.1	RepeatMasker	LINE/R2-Hero	7468016	7468545	3676	+	.	ID="R2-HERO-1_DPLE";Tend="2513";Tstart="1982";shortTE="F";uid="77f4b1f9-705b-4cef-b056-a4b8a0fef324"
NC_045816.1	RepeatMasker	SINE	7424004	7424163	1339	+	.	ID="HASE2-1_DPLE";Tend="160";Tstart="1";shortTE="F";uid="f3304c7c-3ee1-430b-bbd2-f207ff9a962a"
NC_045816.1	RepeatMasker	LINE/Penelope	8360244	8361516	6841	+	.	ID="PENELOPE-2_DPLE";Tend="1384";Tstart="22";shortTE="F";uid="80171d90-0ac6-4057-97e8-677668a11091"
NC_045816.1	RepeatMasker	LINE/Penelope	1608629	1608775	765	+	.	ID="PENELOPE-1_DPLE";Tend="151";Tstart="1";shortTE="F";uid="97382a32-425f-40e5-893a-1566451e8d8b"
NC_045816.1	RepeatMasker	Unknown	22999	23200	1370	+	.	ID="UNKNOWN-31_DPLE";Tend="599";Tstart="397";shortTE="F";uid="804e5e80-930b-4f27-9bff-9d825423e556"
NC_045816.1	RepeatMasker	Unknown	7597208	7597993	4044	+	.	ID="UNKNOWN-3_DPLE";Tend="1818";Tstart="1052";shortTE="F";uid="8ac6dbc7-ebf3-4292-81b9-ed24df0b71ef"
NC_045816.1	RepeatMasker	Unknown	4410216	4410356	550	+	.	ID="UNKNOWN-18_DPLE";Tend="1315";Tstart="1170";shortTE="F";uid="85a0dacc-5190-48e6-a5a7-f4aac42a32fe"
NC_045816.1	RepeatMasker	LINE/R2-Hero	1333079	1333212	898	+	.	ID="R2-HERO-1_DPLE";Tend="2513";Tstart="2380";shortTE="F";uid="de8daddb-d16c-4c43-bb68-7e8c4a3472a5"
NC_045816.1	RepeatMasker	LINE/R2-Hero	1061159	1061350	1419	+	.	ID="R2-HERO-1_DPLE";Tend="2512";Tstart="2319";shortTE="F";uid="274bf12a-8b50-409f-bda7-cefd7d2fb24b"
NC_045816.1	RepeatMasker	SINE	6062085	6062373	2230	+	.	ID="HASE2-1_DPLE";Tend="299";Tstart="1";shortTE="F";uid="a906b1f1-116c-49b3-bdb5-1e5e081186e6"
NC_045816.1	RepeatMasker	LINE/Penelope	3886500	3886802	609	+	.	ID="PENELOPE-1_DPLE";Tend="770";Tstart="461";shortTE="F";uid="09f25047-6041-4b1a-85c0-17256ff2324d"
NC_045816.1	RepeatMasker	LINE/RTE-RTE	3881681	3883354	7748	+	.	ID="RTE-5_DPL";Tend="1770";Tstart="1";shortTE="F";uid="39e12fd6-8ecf-418e-85ea-f6fd3e4b859e"
NC_045816.1	RepeatMasker	Unknown	8577597	8577791	1011	+	.	ID="REP-3_LMI";Tend="198";Tstart="1";shortTE="F";uid="283f68c6-c5ef-4c2e-9325-ac82c0afe869"
NC_045816.1	RepeatMasker	LINE/Penelope	8367138	8367323	572	+	.	ID="PENELOPE-2_DPLE";TEgroup="NC_045816.1%7CPENELOPE-2_DPLE%7C8";Tend="1386";Tstart="983";shortTE="T";uid="ff4573ae-3596-42fb-8519-985c04ee180d"
NC_045816.1	RepeatMasker	LINE/Penelope	8903185	8903831	1374	+	.	ID="PENELOPE-1_DPLE";TEgroup="NC_045816.1%7CPENELOPE-1_DPLE%7C66";Tend="1500";Tstart="101";shortTE="F";uid="0d17334d-376f-4dae-81e3-5b1b34601e4f"
NC_045816.1	RepeatMasker	LTR/Gypsy	5265731	5265863	737	+	.	ID="GYPSY-1_DPLE";Tend="3835";Tstart="3692";shortTE="F";uid="a757cec4-5eb4-4690-a601-d755b3bd646d"
NC_045816.1	RepeatMasker	LINE/I-Jockey	1551017	1551646	568	+	.	ID="JOCKEY-1_HMEL";Tend="4884";Tstart="4264";shortTE="F";uid="eeb1931d-475b-41d0-a6aa-a30bd9805636"
NC_045816.1	RepeatMasker	LINE/Penelope	4713441	4713556	1011	+	.	ID="PENELOPE-1_DPLE";Tend="148";Tstart="33";shortTE="F";uid="87e177ad-b89d-4724-82c5-ee1fa611bed7"
NC_045816.1	RepeatMasker	LINE/Penelope	8537519	8537674	996	+	.	ID="PENELOPE-1_DPLE";Tend="153";Tstart="1";shortTE="F";uid="003830b6-7b75-4d18-a26e-6ef9bccfdebb"
NC_045816.1	RepeatMasker	RC/Helitron	7381262	7381366	796	+	.	ID="HELITRON-7_DPLE";Tend="615";Tstart="507";shortTE="F";uid="45436c34-015c-439f-a9b3-c7b1a28952e3"
NC_045816.1	RepeatMasker	LINE/CR1	5266997	5268113	3028	+	.	ID="ZENON_BM";Tend="2762";Tstart="1575";shortTE="F";uid="466ca1d9-d8b4-43ae-9029-4f39e9e1f9a8"
NC_045816.1	RepeatMasker	DNA/hAT-Charlie	6781280	6781490	478	+	.	ID="hat-n20_rpr";Tend="233";Tstart="1";shortTE="F";uid="e03b46cd-0942-4b26-a426-5416b29707d6"
NC_045816.1	RepeatMasker	LINE/Penelope	3696264	3696426	417	+	.	ID="PENELOPE-1_DPLE";TEgroup="NC_045816.1%7CPENELOPE-1_DPLE%7C24";Tend="86";Tstart="1";shortTE="T";uid="600309d4-51af-41b4-bae8-5e7c8d400d0d"
NC_045816.1	RepeatMasker	Unknown	6953702	6953973	584	+	.	ID="UNKNOWN-42_DPLE";Tend="1955";Tstart="1706";shortTE="F";uid="0776a4ce-fd67-4ced-a536-feca10559ee3"
NC_045816.1	RepeatMasker	LINE/Penelope	5309145	5309275	824	+	.	ID="PENELOPE-1_DPLE";Tend="134";Tstart="1";shortTE="F";uid="fcfdb3af-532d-4b41-b3ae-280147d8e77c"
NC_045816.1	RepeatMasker	LTR	3116183	3116321	658	+	.	ID="LTR-5_DPLE";Tend="2943";Tstart="2788";shortTE="F";uid="d1ef2633-da4d-49d4-99f8-f9b0076fab4b"
NC_045816.1	RepeatMasker	Unknown	3697805	3698001	589	+	.	ID="UNKNOWN-18_DPLE";Tend="1284";Tstart="1106";shortTE="F";uid="f52e3a5e-7578-4bef-a00a-2234e03c38e8"
NC_045816.1	RepeatMasker	Unknown	1041915	1042042	437	+	.	ID="UNKNOWN-18_DPLE";Tend="1300";Tstart="1176";shortTE="F";uid="62852f6f-f5d8-4a73-a387-f13da9bd3794"
NC_045816.1	RepeatMasker	SINE	6831653	6831798	824	+	.	ID="HASE2-1_DPLE";Tend="229";Tstart="75";shortTE="F";uid="3107072b-b9d9-43b5-843b-af22c76853ef"
NC_045816.1	RepeatMasker	LINE/Penelope	8687266	8687422	773	+	.	ID="PENELOPE-1_DPLE";Tend="155";Tstart="1";shortTE="F";uid="3f23b613-5c3c-4cb6-ad5f-3bb0e88e7518"
NC_045816.1	RepeatMasker	Unknown	1054831	1054950	423	+	.	ID="REP-3_LMI";Tend="110";Tstart="1";shortTE="F";uid="eea731c2-d62d-4c9b-9eed-a3c9dc88a03b"
NC_045816.1	RepeatMasker	LINE/Penelope	8816015	8816350	2245	+	.	ID="PENELOPE-1_DPLE";Tend="376";Tstart="36";shortTE="F";uid="e106da39-1746-43d7-809b-ccee1562a9a8"
NC_045816.1	RepeatMasker	LINE/Penelope	1346809	1346911	610	+	.	ID="PENELOPE-1_DPLE";Tend="135";Tstart="29";shortTE="F";uid="3656b3a6-06b0-48eb-b83c-762f63187087"
NC_045816.1	RepeatMasker	LINE/Penelope	3265996	3266367	666	+	.	ID="PENELOPE-2_DPLE";Tend="494";Tstart="49";shortTE="F";uid="899640c7-a214-4d04-8b49-65a3170e5b9e"
NC_045816.1	RepeatMasker	LINE/Penelope	7241348	7241879	2148	+	.	ID="PENELOPE-2_DPLE";Tend="1386";Tstart="771";shortTE="F";uid="00b1a394-fc12-49a4-874f-460ce88e45e5"
NC_045816.1	RepeatMasker	Unknown	364459	364801	2511	+	.	ID="UNKNOWN-34_DPLE";Tend="351";Tstart="1";shortTE="F";uid="8b5ec9f3-cf7e-4d77-8dea-d4a98deeda0b"
NC_045816.1	RepeatMasker	Unknown	3394625	3394983	1422	+	.	ID="UNKNOWN-4_DPLE";Tend="392";Tstart="4";shortTE="F";uid="c59bf9d6-17de-4303-ae3a-f15baf4d4867"
NC_045816.1	RepeatMasker	Unknown	8978995	8979309	1793	+	.	ID="UNKNOWN-34_DPLE";Tend="323";Tstart="1";shortTE="F";uid="e3271825-76cd-4595-b290-c772757d0f43"
NC_045816.1	RepeatMasker	LINE/R2-Hero	8211934	8212190	1793	+	.	ID="R2-HERO-1_DPLE";Tend="2513";Tstart="2259";shortTE="F";uid="15121062-b2d7-4833-89b8-aee21220d3e4"
NC_045816.1	RepeatMasker	DNA/TcMar-Tc1	7007809	7008997	10687	+	.	ID="TC1-2_DPLE";Tend="1319";Tstart="131";shortTE="F";uid="52e47996-6cd6-4882-8304-c4a0d24fbb82"
NC_045816.1	RepeatMasker	LINE/R2-Hero	7302806	7304114	11364	+	.	ID="R2-HERO-1_DPLE";Tend="2512";Tstart="1203";shortTE="F";uid="c22621a4-41fc-4cc6-a839-140a96e6424e"
NC_045816.1	RepeatMasker	LINE/I	5796194	5796792	593	+	.	ID="I-2_BM";Tend="2183";Tstart="1586";shortTE="F";uid="105377d4-b4f4-45f3-8662-1b0ad51bbe82"
NC_045816.1	RepeatMasker	LINE/Penelope	3868108	3868249	696	+	.	ID="PENELOPE-1_DPLE";Tend="138";Tstart="1";shortTE="F";uid="1a76fd3b-7b43-4496-849d-6c81d950ebba"
NC_045816.1	RepeatMasker	LTR	2404922	2405063	629	+	.	ID="LTR-1_DPLE";Tend="1659";Tstart="1514";shortTE="F";uid="7d952ff1-34a9-459b-8736-4948d05f06ee"
NC_045816.1	RepeatMasker	LINE/Penelope	2867484	2867851	714	+	.	ID="PENELOPE-1_DPLE";Tend="633";Tstart="240";shortTE="F";uid="61853768-8b52-40ae-9371-d7401bccdb9e"
NC_045816.1	RepeatMasker	LTR/Copia	9273212	9274296	1896	+	.	ID="COPIA-1_BM-I";Tend="4032";Tstart="2905";shortTE="F";uid="e377e62a-77ca-4ccb-8332-a9a54a1a15b3"
NC_045816.1	RepeatMasker	LINE/Penelope	9059867	9061078	1363	+	.	ID="PENELOPE-1_DPLE";TEgroup="NC_045816.1%7CPENELOPE-1_DPLE%7C69";Tend="1323";Tstart="16";shortTE="F";uid="b7b5d656-23ff-43a0-aa6b-639eea83b966"
NC_045816.1	RepeatMasker	LINE/Penelope	3580209	3580354	1228	+	.	ID="PENELOPE-1_DPLE";Tend="147";Tstart="2";shortTE="F";uid="5983fb5c-7e10-4c3f-bbfc-82d70d5a77b7"
NC_045816.1	RepeatMasker	LINE/Penelope	2938244	2938408	896	+	.	ID="PENELOPE-1_DPLE";Tend="171";Tstart="1";shortTE="F";uid="df10e909-c8b9-4ee6-b63b-b3b23717c97a"
NC_045816.1	RepeatMasker	RC/Helitron	5467979	5468289	1145	+	.	ID="HELITRON-6_DPLE";Tend="381";Tstart="57";shortTE="F";uid="0351e6af-c7d4-4978-8963-b7b094b5ec91"
NC_045816.1	RepeatMasker	LINE/R2-Hero	2985716	2985899	1338	+	.	ID="R2-HERO-1_DPLE";Tend="2512";Tstart="2327";shortTE="F";uid="c7ecb871-3deb-471d-bcc2-dd52183cc5aa"
NC_045816.1	RepeatMasker	LTR/Gypsy	9032076	9032253	708	+	.	ID="GYPSY-1_DPLE";Tend="3868";Tstart="3690";shortTE="F";uid="6d52578e-830a-4116-ae57-7f4ec63247ec"
NC_045816.1	RepeatMasker	LINE/RTE-RTE	5020312	5020565	430	+	.	ID="RTE-20_PPO";Tend="261";Tstart="3";shortTE="F";uid="a07bf22a-f7e0-42ae-815b-7119bfa2a8ed"
NC_045816.1	RepeatMasker	LTR/Gypsy	8015495	8015687	858	+	.	ID="GYPSY-1_DPLE";Tend="3875";Tstart="3672";shortTE="F";uid="b359fbfd-5d36-400f-832a-627d970400d8"
NC_045816.1	RepeatMasker	SINE	7131505	7131612	561	+	.	ID="HASE2-1_DPLE";Tend="147";Tstart="1";shortTE="F";uid="629f58ee-738f-4d56-b265-d98dcc6facca"
NC_045816.1	RepeatMasker	LINE/RTE-BovB	7171512	7171697	936	+	.	ID="RTE-9_PPO";Tend="299";Tstart="115";shortTE="F";uid="6f8bbaae-110f-4d41-9c4f-2b636d17d6a9"
NC_045816.1	RepeatMasker	LTR/Gypsy	481183	481400	1000	+	.	ID="GYPSY-1_DPLE";Tend="3900";Tstart="3684";shortTE="F";uid="74464c89-22d2-4f32-855e-d3f61101a8d7"
NC_045816.1	RepeatMasker	RC/Helitron	8454501	8454657	849	+	.	ID="HELITRON-4_DPLE";Tend="1150";Tstart="987";shortTE="F";uid="58801b1b-98c6-4462-8867-5e75f11a0502"
NC_045816.1	RepeatMasker	LINE/Penelope	3638857	3638977	846	+	.	ID="PENELOPE-1_DPLE";Tend="152";Tstart="33";shortTE="F";uid="efb50e88-62d7-4fb4-88db-77d9c7c78ed0"
NC_045816.1	RepeatMasker	LINE/Penelope	7325244	7325358	710	+	.	ID="PENELOPE-1_DPLE";Tend="150";Tstart="36";shortTE="F";uid="804c3f0b-98f0-4c44-a297-6b56b63efb44"
NC_045816.1	RepeatMasker	LINE/RTE-BovB	235124	235856	1544	+	.	ID="RTE-2_DPL";TEgroup="NC_045816.1%7CRTE-2_DPL%7C1";Tend="1004";Tstart="1";shortTE="F";uid="b8239e31-a919-4358-8f14-59f75a44467b"
NC_045816.1	RepeatMasker	Unknown	8542130	8542380	566	+	.	ID="UNKNOWN-42_DPLE";Tend="1933";Tstart="1700";shortTE="F";uid="6406955e-81ee-4985-a9cd-4c9957610d61"
NC_045816.1	RepeatMasker	DNA/TcMar-Tc1	2452781	2454308	11329	+	.	ID="TC1-4_DPLE";Tend="1610";Tstart="1";shortTE="F";uid="5daf5e06-8962-49bc-9980-9828e4c0e647"
NC_045816.1	RepeatMasker	RC/Helitron	2935460	2936582	958	+	.	ID="HELITRON-3_HMM";Tend="3740";Tstart="2341";shortTE="F";uid="4ce4964e-5505-4ae4-9eed-608402495ff9"
NC_045816.1	RepeatMasker	LINE/R2-Hero	2430159	2430376	1616	+	.	ID="R2-HERO-1_DPLE";Tend="2513";Tstart="2295";shortTE="F";uid="a536bb3f-f2d3-4af3-90eb-3151fab86493"
NC_045816.1	RepeatMasker	LINE/Penelope	7259250	7259432	1366	+	.	ID="PENELOPE-1_DPLE";Tend="216";Tstart="36";shortTE="F";uid="8dda39a3-6cfa-4cf4-85f4-053c83db6546"
NC_045816.1	RepeatMasker	DNA/TcMar-Pogo	7558079	7558203	727	+	.	ID="POGO-1_DPLE";Tend="118";Tstart="1";shortTE="F";uid="09760e4a-ce07-467c-8c3b-d8e2392d0810"
NC_045816.1	RepeatMasker	LINE/Penelope	1934162	1934281	780	+	.	ID="PENELOPE-1_DPLE";Tend="150";Tstart="33";shortTE="F";uid="1fec8b8e-be11-45ba-ab7f-fcca73f8db71"
NC_045816.1	RepeatMasker	LINE/Penelope	2538264	2538524	589	+	.	ID="PENELOPE-1_DPLE";TEgroup="NC_045816.1%7CPENELOPE-1_DPLE%7C13";Tend="155";Tstart="1";shortTE="F";uid="eeeea552-6193-430d-b194-ad813e2270d4"
NC_045816.1	RepeatMasker	SINE	6965511	6965783	2106	+	.	ID="HASE2-1_DPLE";Tend="295";Tstart="1";shortTE="F";uid="e25b06a1-bcce-44f1-a3f6-37456abfeb59"
NC_045816.1	RepeatMasker	LINE/Penelope	7559940	7560177	964	+	.	ID="PENELOPE-1_DPLE";Tend="200";Tstart="1";shortTE="F";uid="ff136e46-7a8e-47f9-a891-2ce9bad39764"
NC_045816.1	RepeatMasker	Unknown	1987968	1988236	725	+	.	ID="UNKNOWN-42_DPLE";Tend="1955";Tstart="1706";shortTE="F";uid="146b7d32-1355-4588-bea4-067a9ee3309e"
NC_045816.1	RepeatMasker	LTR/Gypsy	3930214	3930423	914	+	.	ID="GYPSY-1_DPLE";Tend="3888";Tstart="3682";shortTE="F";uid="647bb296-8311-45b7-ad4c-b9b10effa986"
NC_045816.1	RepeatMasker	Unknown	6276591	6276850	636	+	.	ID="UNKNOWN-4_DPLE";Tend="319";Tstart="2";shortTE="F";uid="ef9886a9-3550-421a-8799-cde96be33232"
NC_045816.1	RepeatMasker	RC/Helitron	7710882	7711243	2980	+	.	ID="HELITRON-8_DPLE";Tend="523";Tstart="162";shortTE="F";uid="ef736a40-d473-4a29-b8e4-90c3bcb18788"
NC_045816.1	RepeatMasker	Unknown	5918436	5918776	1937	+	.	ID="UNKNOWN-25_DPLE";Tend="361";Tstart="16";shortTE="F";uid="4db93027-b03b-473c-9a24-1f8831eb7ec6"
NC_045816.1	RepeatMasker	LINE/Penelope	4562233	4562344	447	+	.	ID="PENELOPE-1_DPLE";Tend="157";Tstart="35";shortTE="F";uid="a629479f-2f57-4d2f-b7f2-46ac727a8cde"
NC_045816.1	RepeatMasker	LINE/R2-Hero	9300009	9300702	4909	+	.	ID="R2-HERO-1_DPLE";Tend="1749";Tstart="1055";shortTE="F";uid="39fabc14-699a-4a5a-9496-48e9654e2ffc"
NC_045816.1	RepeatMasker	LINE/Penelope	7458828	7458932	608	+	.	ID="PENELOPE-1_DPLE";Tend="147";Tstart="36";shortTE="F";uid="9fc98780-89a2-46f8-baed-2c9b796af26e"
NC_045816.1	RepeatMasker	LINE/Penelope	4849745	4849893	873	+	.	ID="PENELOPE-1_DPLE";Tend="148";Tstart="1";shortTE="F";uid="eaea1684-5bd8-4e58-96f8-3ed9b5b4152e"
NC_045816.1	RepeatMasker	LTR	1968773	1969078	2322	+	.	ID="LTR-1_DPLE";Tend="1666";Tstart="1361";shortTE="F";uid="1d5fbf0b-8272-4b18-9c4c-2c881823a449"
NC_045816.1	RepeatMasker	Unknown	5346103	5346419	479	+	.	ID="UNKNOWN-9_DPLE";Tend="1886";Tstart="1580";shortTE="F";uid="3e013a38-4c9a-4313-b6fe-6ad9050a5ab8"
NC_045816.1	RepeatMasker	Simple_repeat	7011279	7011682	747	+	.	ID="(TG)N";Tend="404";Tstart="1";shortTE="F";uid="4181f3fd-bd61-42eb-a9d6-79d0c86010c3"
NC_045816.1	RepeatMasker	LTR	6247249	6247472	613	+	.	ID="LTR-5_DPLE";TEgroup="NC_045816.1%7CLTR-5_DPLE%7C2";Tend="2954";Tstart="2788";shortTE="F";uid="8a207145-e23b-41f8-9c0d-9d1dfe2e372b"
NC_045816.1	RepeatMasker	LINE/CR1-Zenon	2821401	2821555	414	+	.	ID="ZENON-2_HMEL";Tend="440";Tstart="273";shortTE="F";uid="70935ad9-c180-492a-b260-a032925c229e"
NC_045816.1	RepeatMasker	LINE/Penelope	449417	449587	860	+	.	ID="PENELOPE-1_DPLE";Tend="253";Tstart="72";shortTE="F";uid="999b7f2c-3604-45c8-93a9-f087abd88a2e"
NC_045816.1	RepeatMasker	LINE/Penelope	5738142	5738258	722	+	.	ID="PENELOPE-1_DPLE";Tend="147";Tstart="33";shortTE="F";uid="ad2a51d3-de82-40e8-ba74-4e371057f524"
NC_045816.1	RepeatMasker	LINE/Penelope	4171625	4172603	5243	+	.	ID="PENELOPE-2_DPLE";TEgroup="NC_045816.1%7CPENELOPE-2_DPLE%7C5";Tend="1386";Tstart="69";shortTE="F";uid="6bf45cf1-cf53-4dcb-b238-9f772b5913c1"
NC_045816.1	RepeatMasker	LINE/Penelope	2980183	2980495	1957	+	.	ID="PENELOPE-1_DPLE";Tend="350";Tstart="35";shortTE="F";uid="d4d70286-b921-45a0-b48d-a2979e6b1b0d"
NC_045816.1	RepeatMasker	RC/Helitron	127761	128000	630	+	.	ID="HELITRON-8_DPLE";TEgroup="NC_045816.1%7CHELITRON-8_DPLE%7C1";Tend="741";Tstart="386";shortTE="T";uid="acd8655d-27d9-46a9-a736-ff3f6c2c047f"
NC_045816.1	RepeatMasker	LTR	522894	522995	687	+	.	ID="LTR-5_DPLE";Tend="2941";Tstart="2837";shortTE="F";uid="99d27279-6ad3-49e0-907d-d11a6d42d25a"
NC_045816.1	RepeatMasker	RC/Helitron	4060955	4061600	4546	+	.	ID="HELITRON-3_DPLE";Tend="663";Tstart="1";shortTE="F";uid="303e4aab-6a14-4482-ad75-c49599cc7f5d"
NC_045816.1	RepeatMasker	RC/Helitron	2423387	2423580	754	+	.	ID="HELITRON-N15_LMI";Tend="1512";Tstart="1314";shortTE="F";uid="216aeaf8-e4d2-42fb-b03a-9bd09c8d58e2"
NC_045816.1	RepeatMasker	LINE/CR1	5403042	5404103	4039	+	.	ID="CR1-1_DPLE";TEgroup="NC_045816.1%7CCR1-1_DPLE%7C1";Tend="1406";Tstart="6";shortTE="F";uid="771fab69-47a0-4ea3-a770-fc6c0f037834"
NC_045816.1	RepeatMasker	Unknown	2192875	2192997	608	+	.	ID="UNKNOWN-31_DPLE";Tend="134";Tstart="12";shortTE="F";uid="b427665b-d128-450b-8b23-fafbc5cb9488"
NC_045816.1	RepeatMasker	LINE/R2-Hero	2772061	2773648	1736	+	.	ID="R2-HERO-1_DPLE";TEgroup="NC_045816.1%7CR2-HERO-1_DPLE%7C10";Tend="2197";Tstart="223";shortTE="F";uid="974c4d1d-5db9-4d36-b0a6-9a9011af1bee"
NC_045816.1	RepeatMasker	Unknown	1208103	1208253	438	+	.	ID="UNKNOWN-28_DPLE";Tend="1068";Tstart="927";shortTE="F";uid="d8da58c7-760e-4d47-aca9-28f0139dde4d"
NC_045816.1	RepeatMasker	LINE/L2	5337512	5337778	430	+	.	ID="L2-15_HMEL";Tend="1371";Tstart="1163";shortTE="F";uid="9dbbeae9-7cf7-4759-bec4-0853930f09c5"
NC_045816.1	RepeatMasker	LINE/R2-Hero	5249772	5250200	2552	+	.	ID="R2-HERO-1_DPLE";Tend="1719";Tstart="1291";shortTE="F";uid="e5b0736a-cbec-4002-9098-fbfbd749f9ea"
NC_045816.1	RepeatMasker	LINE/Penelope	7549403	7549536	550	+	.	ID="PENELOPE-1_DPLE";TEgroup="NC_045816.1%7CPENELOPE-1_DPLE%7C47";Tend="100";Tstart="1";shortTE="T";uid="4590473e-d9c9-4192-94d4-bd73ebe006a3"
NC_045816.1	RepeatMasker	Unknown	205872	206067	446	+	.	ID="UNKNOWN-18_DPLE";Tend="1284";Tstart="1106";shortTE="F";uid="f062a7c5-f560-4d9c-8059-9d9ee2358db6"
NC_045816.1	RepeatMasker	Unknown	7009376	7009639	1436	+	.	ID="UNKNOWN-14_DPLE";Tend="2295";Tstart="2030";shortTE="F";uid="5c869126-aed9-4930-9d4b-788a86c8953a"
NC_045816.1	RepeatMasker	LINE/Penelope	8948789	8949032	995	+	.	ID="PENELOPE-1_DPLE";Tend="308";Tstart="56";shortTE="F";uid="7e8a9b82-d1bb-4d60-bfec-50d723f8bd13"
NC_045816.1	RepeatMasker	LTR	6203000	6203107	431	+	.	ID="LTR-5_DPLE";Tend="2952";Tstart="2837";shortTE="F";uid="c133fb95-30ca-4183-af44-da9194b092df"
NC_045816.1	RepeatMasker	LINE/CR1	5061328	5062008	1919	+	.	ID="CR1-1_DPLE";Tend="1835";Tstart="1140";shortTE="F";uid="8b4a5300-7c7d-4528-ae90-a2f6737126ab"
NC_045816.1	RepeatMasker	LTR	7885495	7885836	2845	+	.	ID="LTR-1_DPLE";Tend="1701";Tstart="1361";shortTE="F";uid="8d98b3af-482a-4d14-ac05-154614418e70"
NC_045816.1	RepeatMasker	LINE/I-Jockey	4340887	4341246	456	+	.	ID="I-JOCKEY-1_DPLE";TEgroup="NC_045816.1%7CI-JOCKEY-1_DPLE%7C2";Tend="1030";Tstart="408";shortTE="F";uid="6f413fd1-309e-4b5e-9410-cf6070b99b94"
NC_045816.1	RepeatMasker	LTR/Gypsy	7648530	7648728	997	+	.	ID="GYPSY-1_DPLE";Tend="3885";Tstart="3688";shortTE="F";uid="7e7c3749-f2d5-4eba-bf42-fd02ca6455c7"
NC_045816.1	RepeatMasker	LINE/Penelope	8213383	8213528	775	+	.	ID="PENELOPE-1_DPLE";Tend="148";Tstart="1";shortTE="F";uid="4b87a27c-73a0-4cab-925a-fb63f2f002f5"
NC_045816.1	RepeatMasker	Unknown	6664082	6664291	626	+	.	ID="UNKNOWN-18_DPLE";Tend="1284";Tstart="1078";shortTE="F";uid="c97fb993-9b31-4e66-a429-998dbcc194d8"
NC_045816.1	RepeatMasker	LINE/R2-Hero	8016879	8017153	584	+	.	ID="R2-HERO-1_DPLE";TEgroup="NC_045816.1%7CR2-HERO-1_DPLE%7C35";Tend="2513";Tstart="2025";shortTE="F";uid="d41529e6-d91f-4a1e-9595-689bc9279fef"
NC_045816.1	RepeatMasker	LINE/CR1	445690	446861	2571	+	.	ID="ZENON_BM";Tend="2995";Tstart="1802";shortTE="F";uid="35841319-b7bf-4960-a19d-13f7ad4b6f4f"
NC_045816.1	RepeatMasker	LINE/Penelope	2041454	2041594	540	+	.	ID="PENELOPE-1_DPLE";Tend="147";Tstart="1";shortTE="F";uid="8ed240db-f8f2-4c52-ba70-ccc236a60148"
NC_045816.1	RepeatMasker	LINE/Penelope	52646	52857	1151	+	.	ID="PENELOPE-1_DPLE";TEgroup="NC_045816.1%7CPENELOPE-1_DPLE%7C1";Tend="145";Tstart="1";shortTE="F";uid="259cccea-bff8-4d6d-8dc9-0cc0d3c78efb"
NC_045816.1	RepeatMasker	LINE/Penelope	7562941	7563055	513	+	.	ID="PENELOPE-1_DPLE";Tend="152";Tstart="35";shortTE="F";uid="090cf609-7247-4e36-91da-45cecd6d6973"
NC_045816.1	RepeatMasker	LINE/Penelope	3651322	3651455	566	+	.	ID="PENELOPE-1_DPLE";Tend="147";Tstart="15";shortTE="F";uid="306b41e3-09fb-43e7-bafc-e406f6ba9251"
NC_045816.1	RepeatMasker	DNA/hAT-Ac	2028966	2029127	843	-	.	ID="NMAR-2_HMEL";Tend="261";Tstart="88";shortTE="F";uid="38eeef9a-a0ec-47a0-b119-9b9dab74360a"
NC_045816.1	RepeatMasker	LINE/Penelope	6202981	6203095	706	-	.	ID="PENELOPE-1_DPLE";Tend="149";Tstart="33";shortTE="F";uid="988e9ca8-0e7e-46e1-8952-8f0dc1dd02bf"
NC_045816.1	RepeatMasker	LINE/CR1-Zenon	670754	671047	628	-	.	ID="ZENON-1_PPO";Tend="1483";Tstart="1200";shortTE="F";uid="26ef034e-d5da-45b0-bd0b-0e6377f483a3"
NC_045816.1	RepeatMasker	LINE/Penelope	3575917	3576058	758	-	.	ID="PENELOPE-1_DPLE";Tend="138";Tstart="1";shortTE="F";uid="2c330e80-e2fb-4b30-90da-95c1cb537891"
NC_045816.1	RepeatMasker	LINE/Penelope	8735402	8736233	1373	-	.	ID="PENELOPE-1_DPLE";TEgroup="NC_045816.1%7CPENELOPE-1_DPLE%7C64";Tend="569";Tstart="1";shortTE="F";uid="cc4ab2c7-4c61-4766-ae1a-252c53178525"
NC_045816.1	RepeatMasker	SINE	8747882	8748007	1024	-	.	ID="HASE2-1_DPLE";Tend="297";Tstart="170";shortTE="F";uid="3f0762a1-e33c-491b-8d2a-9626d556274f"
NC_045816.1	RepeatMasker	LINE/Penelope	85137	85285	733	-	.	ID="PENELOPE-1_DPLE";Tend="158";Tstart="8";shortTE="F";uid="31428f98-d2cb-4f7b-8b1b-db45e8480d82"
NC_045816.1	RepeatMasker	LINE/Penelope	7888712	7889626	3752	-	.	ID="PENELOPE-2_DPLE";Tend="1386";Tstart="350";shortTE="F";uid="833b468a-75bc-48b0-b804-08ef0702062b"
NC_045816.1	RepeatMasker	LTR/DIRS	8769061	8769880	2187	-	.	ID="DIRS-1_BM";TEgroup="NC_045816.1%7CDIRS-1_BM%7C1";Tend="3918";Tstart="329";shortTE="F";uid="46b03890-57e8-4793-ba40-85f8cfaa1507"
NC_045816.1	RepeatMasker	DNA	7448296	7448979	3672	-	.	ID="DNA-HARB%3F-1_DPLE";Tend="781";Tstart="1";shortTE="F";uid="49cdda4d-84fe-49d9-b16a-44a8ce336ab5"
NC_045816.1	RepeatMasker	LINE/R1	6864951	6865054	564	-	.	ID="R1-1_DPLE";Tend="2726";Tstart="2616";shortTE="F";uid="0a32a5f4-cd6d-473c-8c92-55478b4ac252"
NC_045816.1	RepeatMasker	Unknown	162069	162599	1238	-	.	ID="UNKNOWN-34_DPLE";TEgroup="NC_045816.1%7CUNKNOWN-34_DPLE%7C1";Tend="351";Tstart="1";shortTE="F";uid="d925dd18-68c7-4094-ab84-04ca84413381"
NC_045816.1	RepeatMasker	LINE/Penelope	7774702	7774855	753	-	.	ID="PENELOPE-1_DPLE";Tend="147";Tstart="11";shortTE="F";uid="efdd5d3a-91af-4a22-8bfb-b880e4774e32"
NC_045816.1	RepeatMasker	LINE/Penelope	1895746	1895978	741	-	.	ID="PENELOPE-1_DPLE";TEgroup="NC_045816.1%7CPENELOPE-1_DPLE%7C10";Tend="142";Tstart="1";shortTE="F";uid="a11ef52f-a4c2-45e8-a3a6-91d7f5054a73"
NC_045816.1	RepeatMasker	LINE/Penelope	8574935	8575168	784	-	.	ID="PENELOPE-1_DPLE";TEgroup="NC_045816.1%7CPENELOPE-1_DPLE%7C61";Tend="127";Tstart="1";shortTE="T";uid="41ac73e9-3137-4a2e-920b-18da95210f17"
NC_045816.1	RepeatMasker	LINE/R2-Hero	8960848	8961213	2446	-	.	ID="R2-HERO-1_DPLE";Tend="2513";Tstart="2138";shortTE="F";uid="57e80d0f-df08-4f49-aacb-6401a316dae1"
NC_045816.1	RepeatMasker	DNA/TcMar-Mariner	9081510	9082186	3094	-	.	ID="MARINER-1_DPLE";TEgroup="NC_045816.1%7CMARINER-1_DPLE%7C1";Tend="1366";Tstart="1";shortTE="F";uid="e8d98f3a-909f-464c-afbd-01478028f663"
NC_045816.1	RepeatMasker	Unknown	9252606	9252924	821	-	.	ID="REP-3_LMI";Tend="349";Tstart="27";shortTE="F";uid="352fbe85-a9ce-40f6-a798-ff3ee0a97a63"
NC_045816.1	RepeatMasker	RC/Helitron	3213724	3213961	1016	-	.	ID="HELITRON-3_DPLE";TEgroup="NC_045816.1%7CHELITRON-3_DPLE%7C1";Tend="695";Tstart="260";shortTE="F";uid="2a307e21-7762-45bb-875c-94591d903705"
NC_045816.1	RepeatMasker	LINE/RTE-RTE	4517930	4518286	1602	-	.	ID="RTE-20_HMEL";Tend="3131";Tstart="2763";shortTE="F";uid="2ceda4e9-3bf8-401f-9445-9de1b145d312"
NC_045816.1	RepeatMasker	LTR/Gypsy	7150570	7150795	913	-	.	ID="GYPSY-1_DPLE";Tend="3888";Tstart="3676";shortTE="F";uid="fe6aa540-985c-4504-8804-f2f27f818de4"
NC_045816.1	RepeatMasker	LINE/R2-Hero	6921610	6922203	5066	-	.	ID="R2-HERO-1_DPLE";Tend="2512";Tstart="1916";shortTE="F";uid="3ec0dd29-9a47-44cd-86ef-d0a64664409a"
NC_045816.1	RepeatMasker	Unknown	4587073	4587229	475	-	.	ID="UNKNOWN-38_DPLE";Tend="185";Tstart="2";shortTE="F";uid="f2d3353d-d045-4f96-a6e8-033d0817a9b1"
NC_045816.1	RepeatMasker	LINE/Penelope	6456126	6456247	669	-	.	ID="PENELOPE-1_DPLE";Tend="119";Tstart="1";shortTE="F";uid="92899c35-fb69-4119-90f8-a592536e85e7"
NC_045816.1	RepeatMasker	Unknown	5346509	5346881	2813	-	.	ID="UNKNOWN-4_DPLE";Tend="391";Tstart="1";shortTE="F";uid="f103c5f9-dc18-4843-a883-4440a14b3fb8"
NC_045816.1	RepeatMasker	LINE/RTE-BovB	6475497	6475616	732	-	.	ID="RTE-9_PPO";Tend="295";Tstart="177";shortTE="F";uid="3207f4ab-3eba-4934-8e1a-6bb0fc2d90a4"
NC_045816.1	RepeatMasker	LINE/R2-Hero	2825612	2826450	5877	-	.	ID="R2-HERO-1_DPLE";Tend="2510";Tstart="1671";shortTE="F";uid="01ecb964-ec37-43e9-8fcb-7ae18fa1456a"
NC_045816.1	RepeatMasker	RC/Helitron	5896613	5897225	4288	-	.	ID="HELITRON-7_DPLE";Tend="615";Tstart="1";shortTE="F";uid="7fbd4af6-a9a0-4fe1-a747-4cd0853c0501"
NC_045816.1	RepeatMasker	Unknown	2081544	2081911	2635	-	.	ID="UNKNOWN-4_DPLE";Tend="392";Tstart="1";shortTE="F";uid="3b6518fd-ec45-440c-998d-5a372b899c32"
NC_045816.1	RepeatMasker	Unknown	7602547	7602819	673	-	.	ID="UNKNOWN-42_DPLE";Tend="1955";Tstart="1706";shortTE="F";uid="3edb5737-4371-4399-8e78-cefea7b01f01"
NC_045816.1	RepeatMasker	LINE/R1	4518279	4518751	3383	-	.	ID="R1-1_DPLE";Tend="2563";Tstart="2083";shortTE="F";uid="279e8191-644e-4255-9a8f-661292f32458"
NC_045816.1	RepeatMasker	LINE/L2	2133679	2133805	535	-	.	ID="L2-1_DPLE";Tend="1216";Tstart="1084";shortTE="F";uid="ec13764f-88ff-40e3-8b3d-1dba35e066a5"
NC_045816.1	RepeatMasker	LINE/Penelope	4887941	4888085	854	-	.	ID="PENELOPE-1_DPLE";Tend="143";Tstart="1";shortTE="F";uid="1d5f83dc-4ef8-4b0f-aea5-bbb085d822bf"
NC_045816.1	RepeatMasker	LINE/Penelope	5071015	5071588	4236	-	.	ID="PENELOPE-1_DPLE";Tend="600";Tstart="33";shortTE="F";uid="ac530a3e-0423-4d44-91fc-e8686076f0b6"
NC_045816.1	RepeatMasker	LINE/RTE-BovB	5323972	5325413	13073	-	.	ID="RTE-2_DPL";Tend="3242";Tstart="1801";shortTE="F";uid="6c3a4e76-8fbb-4594-a89d-d1d1126e74e8"
NC_045816.1	RepeatMasker	DNA/TcMar-Mariner	3429642	3430595	1105	-	.	ID="MARINER-20_HSAL";TEgroup="NC_045816.1%7CMARINER-20_HSAL%7C1";Tend="1283";Tstart="4";shortTE="F";uid="54a96151-2116-430d-a0f2-398756a26913"
NC_045816.1	RepeatMasker	Unknown	3005180	3005506	2364	-	.	ID="UNKNOWN-34_DPLE";Tend="351";Tstart="18";shortTE="F";uid="802578c8-7295-4c24-bc04-28134cb8ec40"
NC_045816.1	RepeatMasker	LTR/Gypsy	473652	473878	930	-	.	ID="GYPSY-1_DPLE";Tend="3899";Tstart="3677";shortTE="F";uid="a20e8b99-9c5f-45ae-b423-0e6a90f9d08b"
NC_045816.1	RepeatMasker	LINE/Penelope	3776365	3776501	416	-	.	ID="PENELOPE-1_DPLE";Tend="147";Tstart="1";shortTE="F";uid="2337aaff-4ff2-447e-92b2-df96cbfd694e"
NC_045816.1	RepeatMasker	SINE	6530895	6531026	919	-	.	ID="HASE2-1_DPLE";Tend="128";Tstart="1";shortTE="F";uid="a70d44f4-f994-4172-a9b9-361e69942872"
NC_045816.1	RepeatMasker	LINE/Penelope	8557482	8557594	468	-	.	ID="PENELOPE-1_DPLE";Tend="147";Tstart="33";shortTE="F";uid="780ecbd8-9a0c-4dfd-b31a-4d1913e45dc4"
NC_045816.1	RepeatMasker	Unknown	7293564	7293762	456	-	.	ID="UNKNOWN-18_DPLE";Tend="1284";Tstart="1106";shortTE="F";uid="96a9e7fd-a7bc-404e-8111-05fb6e1742ef"
NC_045816.1	RepeatMasker	LINE/Penelope	7639527	7640078	1750	-	.	ID="PENELOPE-1_DPLE";Tend="914";Tstart="350";shortTE="F";uid="c528ae58-e5fc-4398-937b-a626e3bc7a7d"
NC_045816.1	RepeatMasker	Unknown	6703249	6703466	1619	-	.	ID="UNKNOWN-DNA%3F-33_DPLE";Tend="2604";Tstart="2385";shortTE="F";uid="997f2058-f49d-4b9d-99d2-33ecc5bd920c"
NC_045816.1	RepeatMasker	Unknown	5097718	5098113	1535	-	.	ID="UNKNOWN-2_DPLE";Tend="416";Tstart="8";shortTE="F";uid="e5146f95-671b-4651-856f-820eab4b0db9"
NC_045816.1	RepeatMasker	LINE/I-Jockey	7392780	7392932	693	-	.	ID="I-JOCKEY-1_DPLE";Tend="172";Tstart="8";shortTE="F";uid="c811dafa-aa0f-4858-8740-532073c6a599"
NC_045816.1	RepeatMasker	LINE/R2-Hero	825963	826156	1623	-	.	ID="R2-HERO-1_DPLE";Tend="2513";Tstart="2320";shortTE="F";uid="88159ace-b8bb-4ef4-9936-32b886be4ae5"
NC_045816.1	RepeatMasker	LTR/Gypsy	87770	88683	3498	-	.	ID="GYPSY-1_DPLE";TEgroup="NC_045816.1%7CGYPSY-1_DPLE%7C1";Tend="3541";Tstart="1776";shortTE="F";uid="ddcb8834-ef1e-4186-bacc-d0ce28f332d7"
NC_045816.1	RepeatMasker	DNA/TcMar-Tc1	3560920	3562240	12020	-	.	ID="TC1-1_DPLE";Tend="1321";Tstart="1";shortTE="F";uid="e89140d6-7d1e-4ba7-8766-0543e0e1ec5d"
NC_045816.1	RepeatMasker	Unknown	6807702	6807986	1528	-	.	ID="UNKNOWN-34_DPLE";Tend="324";Tstart="32";shortTE="F";uid="41e093e7-5816-4e2e-9b53-67218cac0395"
NC_045816.1	RepeatMasker	DNA/TcMar-Tc1	5360992	5361359	630	-	.	ID="MARINER-10_BM";Tend="1025";Tstart="657";shortTE="F";uid="e58427c5-81d0-446a-8da6-ca7f42d1ae09"
NC_045816.1	RepeatMasker	LINE/Penelope	6664163	6664293	642	-	.	ID="PENELOPE-1_DPLE";Tend="137";Tstart="1";shortTE="F";uid="e122f670-d45d-4084-8d2f-2cfa35ab62bd"
NC_045816.1	RepeatMasker	LINE/RTE-BovB	8998413	8998640	1018	-	.	ID="RTE-9_PXU";Tend="332";Tstart="108";shortTE="F";uid="014bb996-466e-4266-8f3c-2fb02cefc543"
NC_045816.1	RepeatMasker	LINE/RTE-RTE	1231865	1232123	553	-	.	ID="RTE-10_HMEL";Tend="1629";Tstart="1354";shortTE="F";uid="713adc57-3be3-4f0a-8319-88a3c95ce347"
NC_045816.1	RepeatMasker	Unknown	5980194	5980352	510	-	.	ID="UNKNOWN-42_DPLE";Tend="1973";Tstart="1811";shortTE="F";uid="ad4a3c4e-166f-41ae-95db-07d6ba8fc145"
NC_045816.1	RepeatMasker	LTR	7220875	7220994	629	-	.	ID="LTR-5_DPLE";Tend="2964";Tstart="2837";shortTE="F";uid="77e12962-6aaf-4bb8-b7c4-97de3a053650"
NC_045816.1	RepeatMasker	LTR/Gypsy	5946664	5946866	1042	-	.	ID="GYPSY-1_DPLE";Tend="3887";Tstart="3684";shortTE="F";uid="54ae2c58-eca5-47d9-8bb3-0b69e361bd4f"
NC_045816.1	RepeatMasker	RC/Helitron	2300113	2300986	3463	-	.	ID="HELITRON-6_DPLE";Tend="1066";Tstart="4";shortTE="F";uid="72c09cc1-4b75-480a-bc6b-b6cea1599175"
NC_045816.1	RepeatMasker	SINE	7935365	7935626	1735	-	.	ID="HASE2-1_DPLE";Tend="297";Tstart="1";shortTE="F";uid="6d4f13cc-737c-4a2e-b55c-10a36b734529"
NC_045816.1	RepeatMasker	Unknown	5099556	5099863	1855	-	.	ID="UNKNOWN-34_DPLE";Tend="348";Tstart="1";shortTE="F";uid="4186d4b5-ddcf-485d-a02b-c4f6bf50b746"
NC_045816.1	RepeatMasker	LINE/RTE-RTE	253437	253639	558	-	.	ID="RTE-10_HMEL";Tend="1591";Tstart="1386";shortTE="F";uid="76e6c3b6-e70e-456f-8200-a317233deef9"
NC_045816.1	RepeatMasker	LINE/R2-Hero	7571564	7571741	1427	-	.	ID="R2-HERO-1_DPLE";Tend="2512";Tstart="2335";shortTE="F";uid="ea5f15e7-d4f0-4e36-9927-ff8c14ac7368"
NC_045816.1	RepeatMasker	LINE/L2	3480847	3481129	1208	-	.	ID="L2-2_DPLE";Tend="2680";Tstart="2398";shortTE="F";uid="259aed81-45dc-4588-866a-d10fd62ffc31"
NC_045816.1	RepeatMasker	Unknown	1327972	1328320	2449	-	.	ID="UNKNOWN-34_DPLE";Tend="351";Tstart="1";shortTE="F";uid="3cccf494-d91f-4de0-bf54-52b7a986faae"
NC_045816.1	RepeatMasker	LINE/I-Jockey	7390034	7390186	693	-	.	ID="I-JOCKEY-1_DPLE";Tend="172";Tstart="8";shortTE="F";uid="14057570-eb18-4a11-b1e7-063b9fc35511"
NC_045816.1	RepeatMasker	Unknown	1549159	1549502	2446	-	.	ID="UNKNOWN-1_DPLE";Tend="451";Tstart="109";shortTE="F";uid="8ba9da14-d442-4b5f-97a4-0a876d265c25"
NC_045816.1	RepeatMasker	RC/Helitron	1786026	1786349	2273	-	.	ID="HELITRON-2_DPLE";Tend="354";Tstart="12";shortTE="F";uid="120301d0-5531-4110-87db-10cd8f7e73b4"
NC_045816.1	RepeatMasker	Unknown	2831353	2831770	1055	-	.	ID="UNKNOWN-32_DPLE";Tend="2618";Tstart="1991";shortTE="F";uid="d419efed-8e24-4645-8449-44ce9bbb0d67"
NC_045816.1	RepeatMasker	LINE/RTE-BovB	2970067	2971780	7956	-	.	ID="RTE-2_DPL";TEgroup="NC_045816.1%7CRTE-2_DPL%7C3";Tend="2045";Tstart="19";shortTE="F";uid="631c0d90-19bf-424d-9db9-e1fadd437338"
NC_045816.1	RepeatMasker	LINE/R2-Hero	8395319	8395520	1319	-	.	ID="R2-HERO-1_DPLE";Tend="2513";Tstart="2304";shortTE="F";uid="e322360e-75a1-46c4-b967-a20502ff8002"
NC_045816.1	RepeatMasker	LINE/Penelope	4531467	4531633	523	-	.	ID="PENELOPE-1_DPLE";Tend="204";Tstart="36";shortTE="F";uid="73fb6af3-b895-442d-b31c-5118a5d070e7"
NC_045816.1	RepeatMasker	LINE/R1	2702425	2702597	485	-	.	ID="HOPEBM2";Tend="3397";Tstart="3228";shortTE="F";uid="ed61ad34-c288-42fc-9815-4e1bd096ff27"
NC_045816.1	RepeatMasker	LINE/Penelope	2128837	2128989	961	-	.	ID="PENELOPE-1_DPLE";Tend="152";Tstart="1";shortTE="F";uid="43807aad-c770-4657-93d1-5168361d5623"
NC_045816.1	RepeatMasker	Unknown	5301347	5301556	456	-	.	ID="UNKNOWN-18_DPLE";Tend="1298";Tstart="1106";shortTE="F";uid="464202d6-9a3b-44f0-a962-ab484ee09c97"
NC_045816.1	RepeatMasker	LTR	3681073	3681177	431	-	.	ID="LTR-5_DPLE";Tend="2950";Tstart="2837";shortTE="F";uid="7d8cb2f1-2aa8-4a9b-a16d-5bb16fa0d6b0"
NC_045816.1	RepeatMasker	Unknown	7121787	7121939	1271	-	.	ID="UNKNOWN-4_DPLE";Tend="392";Tstart="239";shortTE="F";uid="1e203735-30f1-4987-bd8b-d9fd800969cf"
NC_045816.1	RepeatMasker	DNA/TcMar-Pogo	7470743	7470960	647	-	.	ID="POGO-1_DPLE";Tend="664";Tstart="460";shortTE="F";uid="4ca13ae2-3e12-4650-98cf-c468fde659dd"
NC_045816.1	RepeatMasker	Unknown	4383693	4383883	543	-	.	ID="UNKNOWN-18_DPLE";Tend="1284";Tstart="1106";shortTE="F";uid="f0f5f07d-70ad-4e80-bd4e-722fdfb79334"
NC_045816.1	RepeatMasker	LINE/Penelope	6364262	6364637	582	-	.	ID="PENELOPE-1_DPLE";TEgroup="NC_045816.1%7CPENELOPE-1_DPLE%7C32";Tend="151";Tstart="33";shortTE="F";uid="162d23e9-32eb-4066-9f8f-0b9e26c7e054"
NC_045816.1	RepeatMasker	SINE	7347274	7347390	842	-	.	ID="HASE2-1_DPLE";Tend="292";Tstart="173";shortTE="F";uid="0a9811e2-84e1-40fb-868f-52fd95aaf911"
NC_045816.1	RepeatMasker	DNA/TcMar-Tc1	4156309	4157030	6521	-	.	ID="TC1-1_DPLE";Tend="734";Tstart="12";shortTE="F";uid="9d7f02e1-b2c3-4c7c-8085-2af2d7bf55c6"
NC_045816.1	RepeatMasker	LTR/Gypsy	4752596	4752802	727	-	.	ID="GYPSY-1_DPLE";Tend="3884";Tstart="3679";shortTE="F";uid="288bca54-5065-4d0e-aba9-d061468bf63d"
NC_045816.1	RepeatMasker	LINE/RTE-BovB	3563039	3563425	2698	-	.	ID="RTE-2_DPL";Tend="1195";Tstart="795";shortTE="F";uid="a6a2e7d2-8c4a-467e-8f16-dcd2f75edbb3"
NC_045816.1	RepeatMasker	SINE	4138529	4138828	2635	-	.	ID="HASE2-1_DPLE";Tend="301";Tstart="2";shortTE="F";uid="ca8966ad-15c7-4e42-8981-876f80d52466"
NC_045816.1	RepeatMasker	DNA/TcMar-Mariner	8534367	8535014	680	-	.	ID="MARINER_CA";Tend="893";Tstart="249";shortTE="F";uid="4c700775-11a5-441c-b0af-769973a07823"
NC_045816.1	RepeatMasker	LINE/R2-Hero	5188989	5189103	893	-	.	ID="R2-HERO-1_DPLE";Tend="2513";Tstart="2399";shortTE="F";uid="08eff8a8-cbb1-4ce7-ab41-7aee66a3e645"
NC_045816.1	RepeatMasker	Unknown	4237378	4237492	411	-	.	ID="UNKNOWN-18_DPLE";Tend="1299";Tstart="1180";shortTE="F";uid="cbc362d5-670c-43fb-9b40-6b0a8b9fcc38"
NC_045816.1	RepeatMasker	LINE/Penelope	1944161	1944280	632	-	.	ID="PENELOPE-1_DPLE";Tend="116";Tstart="1";shortTE="F";uid="aa0c9079-1e8a-4214-ab72-aebe84e4a1ff"
NC_045816.1	RepeatMasker	LINE/RTE-BovB	5938959	5939083	898	-	.	ID="RTE-1_DPL";Tend="2580";Tstart="2457";shortTE="F";uid="c9306c43-a76f-4eea-9d31-e3280515b827"
NC_045816.1	RepeatMasker	LINE/Penelope	87375	87496	607	-	.	ID="PENELOPE-1_DPLE";Tend="135";Tstart="3";shortTE="F";uid="834d0a76-293a-4aff-ac40-5bca60d36a67"
NC_045816.1	RepeatMasker	LTR/Gypsy	3245700	3245902	794	-	.	ID="GYPSY-1_DPLE";Tend="3884";Tstart="3680";shortTE="F";uid="79d2fdc0-50ff-4951-be6c-a56beafafeb6"
NC_045816.1	RepeatMasker	Unknown	2084126	2084424	2234	-	.	ID="UNKNOWN-4_DPLE";Tend="334";Tstart="1";shortTE="F";uid="a8b29c36-daeb-473f-b11c-ecaf60bdd463"
NC_045816.1	RepeatMasker	LINE/Penelope	757982	758138	911	-	.	ID="PENELOPE-1_DPLE";Tend="155";Tstart="1";shortTE="F";uid="1091f618-278e-43e0-99b9-9f10dadcce90"
NC_045816.1	RepeatMasker	DNA/TcMar-Tc1	5357766	5358133	630	-	.	ID="MARINER-10_BM";Tend="1025";Tstart="657";shortTE="F";uid="f8a38633-c542-44dd-8ef9-cc61366e8b36"
NC_045816.1	RepeatMasker	LINE/RTE-BovB	4375766	4376017	2029	-	.	ID="RTE-2_DPL";Tend="253";Tstart="1";shortTE="F";uid="6c656cc5-1621-4cd5-92c7-4c416c83a142"
NC_045816.1	RepeatMasker	LTR/Gypsy	9298107	9298220	445	-	.	ID="GYPSY-1_DPLE";Tend="3817";Tstart="3678";shortTE="F";uid="93f71530-4f64-405f-b76a-9c81a08c86ca"
NC_045816.1	RepeatMasker	LINE/Penelope	9134288	9135620	1683	-	.	ID="PENELOPE-1_DPLE";TEgroup="NC_045816.1%7CPENELOPE-1_DPLE%7C72";Tend="1707";Tstart="2";shortTE="F";uid="e3ccb906-c1e5-4ae7-88c4-7f1b89955490"
NC_045816.1	RepeatMasker	LINE/Penelope	7689774	7689951	931	-	.	ID="PENELOPE-1_DPLE";Tend="209";Tstart="27";shortTE="F";uid="83e0e0ef-7c5a-4a4b-b906-c4157f2380e4"
NC_045816.1	RepeatMasker	LINE/Penelope	8211562	8211709	569	-	.	ID="PENELOPE-1_DPLE";Tend="218";Tstart="71";shortTE="F";uid="9453d08e-9170-49dd-ae64-b0ec5d5a5d75"
NC_045816.1	RepeatMasker	DNA/hAT-Charlie	3789383	3789912	523	-	.	ID="HAT-1_DAN";Tend="2505";Tstart="1987";shortTE="F";uid="4df8d9d5-4d98-40c6-aaec-375d43b73e9e"
NC_045816.1	RepeatMasker	LTR/Gypsy	4878772	4879123	898	-	.	ID="GYPSY-1_DPLE";TEgroup="NC_045816.1%7CGYPSY-1_DPLE%7C3";Tend="3888";Tstart="3690";shortTE="F";uid="994a9818-6a8e-4f80-9c50-7c96c72d645e"
NC_045816.1	RepeatMasker	LINE/R2-Hero	7488282	7488849	1262	-	.	ID="R2-HERO-1_DPLE";TEgroup="NC_045816.1%7CR2-HERO-1_DPLE%7C30";Tend="2513";Tstart="1746";shortTE="F";uid="0ac13477-036b-432a-b280-3bfaded9c7db"
NC_045816.1	RepeatMasker	LTR/Gypsy	409646	409813	410	-	.	ID="GYPSY-1_DPLE";Tend="3883";Tstart="3683";shortTE="F";uid="cc2ed5ee-3163-4294-b199-c80b3275a0a1"
NC_045816.1	RepeatMasker	Unknown	5094699	5095080	1465	-	.	ID="UNKNOWN-2_DPLE";Tend="416";Tstart="8";shortTE="F";uid="2842511f-5c27-4312-bfb2-0cd014e01a76"
NC_045816.1	RepeatMasker	LINE/R2-Hero	1508360	1510120	6301	-	.	ID="R2-HERO-1_DPLE";Tend="2513";Tstart="679";shortTE="F";uid="41d3b766-16ed-4786-a574-4e1f9d12700f"
NC_045816.1	RepeatMasker	LINE/R2-Hero	7890390	7890917	3739	-	.	ID="R2-HERO-1_DPLE";Tend="2443";Tstart="1916";shortTE="F";uid="a74c9066-045f-4252-8a2a-634ec539e376"
NC_045816.1	RepeatMasker	LTR	6511331	6511550	494	-	.	ID="LTR-2_DPLE";Tend="1367";Tstart="1109";shortTE="F";uid="d4cc193f-611b-433a-9026-c4304299f4d8"
NC_045816.1	RepeatMasker	LINE/R2-Hero	7651491	7651685	1404	-	.	ID="R2-HERO-1_DPLE";Tend="2513";Tstart="2319";shortTE="F";uid="39efce44-015c-4b43-b72a-5298fa0d0c53"
NC_045816.1	RepeatMasker	LINE/RTE-BovB	3557136	3557283	1147	-	.	ID="RTE-1_DPL";Tend="2572";Tstart="2425";shortTE="F";uid="f36bbeb7-2a40-4d88-a63d-9f0cf99cb4d3"
NC_045816.1	RepeatMasker	Unknown	9291775	9292272	3189	-	.	ID="UNKNOWN-27_DPLE";Tend="2504";Tstart="1988";shortTE="F";uid="e51e8b4b-f582-43b2-8697-71032f0eaefd"
NC_045816.1	RepeatMasker	LINE/Penelope	3491879	3492132	497	-	.	ID="PENELOPE-1_DPLE";Tend="815";Tstart="573";shortTE="F";uid="e89f627d-3fd9-4db5-9300-6fdb7ea0eb52"
NC_045816.1	RepeatMasker	Unknown	6375259	6375440	443	-	.	ID="UNKNOWN-18_DPLE";Tend="1284";Tstart="1106";shortTE="F";uid="038fc51f-79b2-459a-9c2f-29772252403a"
NC_045816.1	RepeatMasker	LTR/Gypsy	7869163	7869362	934	-	.	ID="GYPSY-1_DPLE";Tend="3884";Tstart="3684";shortTE="F";uid="2af22f28-f93c-43ca-b6e5-0def63bf03dd"
NC_045816.1	RepeatMasker	LINE/R2-Hero	5276046	5276696	1271	-	.	ID="R2-HERO-1_DPLE";TEgroup="NC_045816.1%7CR2-HERO-1_DPLE%7C22";Tend="1718";Tstart="973";shortTE="F";uid="be2fbd16-4694-4146-9ece-c4ab3701a73e"
NC_045816.1	RepeatMasker	SINE	1298671	1298971	2553	-	.	ID="HASE2-1_DPLE";Tend="301";Tstart="1";shortTE="F";uid="a532f35a-2622-4b75-a54d-145422033ad6"
NC_045816.1	RepeatMasker	Unknown	1580063	1580555	3460	-	.	ID="UNKNOWN-27_DPLE";Tend="2501";Tstart="1988";shortTE="F";uid="851c1f99-d61a-4629-9a83-64294e734648"
NC_045816.1	RepeatMasker	Unknown	5391395	5391538	562	-	.	ID="UNKNOWN-42_DPLE";Tend="1955";Tstart="1811";shortTE="F";uid="c4ad35d3-c491-4168-923b-03b8a4225da1"
NC_045816.1	RepeatMasker	LINE/Penelope	7120858	7121018	835	-	.	ID="PENELOPE-1_DPLE";Tend="160";Tstart="1";shortTE="F";uid="74fb9063-e38b-4530-b54d-1d1a79dac988"
NC_045816.1	RepeatMasker	LINE/Penelope	1677242	1677480	513	-	.	ID="PENELOPE-1_DPLE";TEgroup="NC_045816.1%7CPENELOPE-1_DPLE%7C7";Tend="165";Tstart="1";shortTE="F";uid="8e944989-2ca9-4356-8a63-246780fffc0f"
NC_045816.1	RepeatMasker	DNA/TcMar-Tc1	7359165	7360693	14009	-	.	ID="TC1-2_DPLE";Tend="1918";Tstart="390";shortTE="F";uid="328c827f-03b4-4e82-aa41-1ed5eb123017"
NC_045816.1	RepeatMasker	DNA/TcMar-Tc1	3192037	3192493	4001	-	.	ID="TC1-1_DPLE";Tend="1321";Tstart="864";shortTE="F";uid="e19abb91-c12b-4523-815b-fe92affedf53"
NC_045816.1	RepeatMasker	LINE/Penelope	9024215	9024357	660	-	.	ID="PENELOPE-1_DPLE";Tend="151";Tstart="1";shortTE="F";uid="78c2c7ec-4840-4bee-bb0c-07a1410cb719"
NC_045816.1	RepeatMasker	LINE/Penelope	741357	741492	803	-	.	ID="PENELOPE-1_DPLE";Tend="135";Tstart="2";shortTE="F";uid="48d5cefe-a1b7-48b8-bb04-047723c628d3"
NC_045816.1	RepeatMasker	SINE	3272696	3272895	1135	-	.	ID="HASE2-1_DPLE";Tend="299";Tstart="94";shortTE="F";uid="79ba02fd-547e-465c-a475-c2fe54ff26a5"
NC_045816.1	RepeatMasker	LINE/I	9069535	9070150	932	-	.	ID="I-1_HMEL";Tend="5246";Tstart="4626";shortTE="F";uid="17a4bc45-7906-4e49-8f73-2c40f3d39feb"
NC_045816.1	RepeatMasker	LINE/Penelope	8010014	8010137	521	-	.	ID="PENELOPE-1_DPLE";Tend="147";Tstart="6";shortTE="F";uid="279dc78c-c289-4812-a209-bb461c1e5304"
NC_045816.1	RepeatMasker	Unknown	7407451	7407721	842	-	.	ID="UNKNOWN-42_DPLE";Tend="1955";Tstart="1706";shortTE="F";uid="c1a47a6a-095d-42a8-b46d-87b24e1c8c3c"
NC_045816.1	RepeatMasker	LINE/Penelope	6323273	6323395	651	-	.	ID="PENELOPE-1_DPLE";Tend="126";Tstart="1";shortTE="F";uid="c0e095d6-18ae-495e-86fd-fcc37ee4a0e1"
NC_045816.1	RepeatMasker	Unknown	3175709	3175942	1969	-	.	ID="UNKNOWN-7_DPLE";Tend="928";Tstart="694";shortTE="F";uid="e5fc0e71-2a84-4892-88f9-c4b587c09a37"
NC_045816.1	RepeatMasker	LINE/Penelope	8775437	8775566	444	-	.	ID="PENELOPE-1_DPLE";Tend="147";Tstart="3";shortTE="F";uid="3d31e49f-16bf-412d-8305-fc954b3f2d2a"
NC_045816.1	RepeatMasker	LINE/R1	5087102	5087617	569	-	.	ID="R1-1_CFL";Tend="3589";Tstart="3197";shortTE="F";uid="d7e666aa-79dd-40d3-9489-7b1f1cae2daa"
NC_045816.1	RepeatMasker	Unknown	5529987	5530183	1675	-	.	ID="UNKNOWN-4_DPLE";Tend="391";Tstart="195";shortTE="F";uid="f4421a07-01fe-4a68-9e7d-2a898c890e28"
NC_045816.1	RepeatMasker	LINE/CR1	3828471	3828841	1475	-	.	ID="CR1-1_DPLE";Tend="722";Tstart="349";shortTE="F";uid="7bcea585-560b-440a-a64f-9aa62d05e0d4"
NC_045816.1	RepeatMasker	Unknown	95140	95392	1363	-	.	ID="UNKNOWN-14_DPLE";Tend="2295";Tstart="2059";shortTE="F";uid="61eab6c0-8336-428c-a77d-9cc487940fb7"
NC_045816.1	RepeatMasker	Unknown	2942347	2942550	1239	-	.	ID="UNKNOWN-34_DPLE";Tend="351";Tstart="139";shortTE="F";uid="77b1b121-b882-42ca-955e-f64d6fcbb75f"
NC_045816.1	RepeatMasker	LINE/R2-Hero	7284369	7286270	847	-	.	ID="R2-HERO-1_DPLE";TEgroup="NC_045816.1%7CR2-HERO-1_DPLE%7C29";Tend="2512";Tstart="210";shortTE="F";uid="2946532f-95ce-4f20-86af-b209d9a285c7"
NC_045816.1	RepeatMasker	LINE/R2-Hero	1922940	1924228	5271	-	.	ID="R2-HERO-1_DPLE";Tend="2512";Tstart="1124";shortTE="F";uid="f9b94102-a29f-470f-80e1-da02edfce9b0"
NC_045816.1	RepeatMasker	LINE/Penelope	8213872	8214011	1130	-	.	ID="PENELOPE-1_DPLE";Tend="141";Tstart="1";shortTE="F";uid="46f9418d-d63e-4cd2-9e6b-c294d5cbcedd"
NC_045816.1	RepeatMasker	LINE/R1	3736712	3737240	873	-	.	ID="TRAS-1_MSE";Tend="863";Tstart="331";shortTE="F";uid="f508ff9b-ce1c-442e-af31-b3601b717b43"
NC_045816.1	RepeatMasker	SINE	6512553	6512689	1149	-	.	ID="HASE2-1_DPLE";Tend="299";Tstart="163";shortTE="F";uid="c775074b-6351-44d2-9ec4-4027abc529cc"
NC_045816.1	RepeatMasker	LTR/Gypsy	5482035	5482158	671	-	.	ID="GYPSY-1_DPLE";Tend="3815";Tstart="3682";shortTE="F";uid="6e29bc2e-debc-4f27-bc40-4cce4f960dfb"
NC_045816.1	RepeatMasker	LINE/R2-Hero	3208465	3208694	995	-	.	ID="R2-HERO-1_DPLE";Tend="2513";Tstart="2281";shortTE="F";uid="c5dd6c26-a957-41c8-a8cb-314a8ed5ce48"
NC_045816.1	RepeatMasker	DNA/TcMar-Tc1	5863604	5864454	4472	-	.	ID="TC1-4_DPLE";Tend="1615";Tstart="776";shortTE="F";uid="a0d31c79-5c28-4906-a184-6dc54763a279"
NC_045816.1	RepeatMasker	DNA	7100866	7101295	2454	-	.	ID="DNA-HARB%3F-1_DPLE";Tend="781";Tstart="367";shortTE="F";uid="c45f5bc4-3b50-41e5-967c-bc505befb800"
NC_045816.1	RepeatMasker	Unknown	5237072	5237200	745	-	.	ID="UNKNOWN-23_DPLE";Tend="379";Tstart="253";shortTE="F";uid="fcf7a81e-9efd-4dea-9cd2-ff2994a41d5d"
NC_045816.1	RepeatMasker	LINE/L2	7418940	7419616	5551	-	.	ID="L2-4_DPLE";Tend="1202";Tstart="522";shortTE="F";uid="5b97da96-c558-4568-b9d3-0d0a7a5f71ee"
NC_045816.1	RepeatMasker	LINE/Penelope	4659673	4659853	575	-	.	ID="PENELOPE-1_DPLE";Tend="389";Tstart="201";shortTE="F";uid="099bfeed-020d-48cb-964b-4173496460bf"
NC_045816.1	RepeatMasker	LINE/Penelope	3711424	3711580	734	-	.	ID="PENELOPE-1_DPLE";Tend="158";Tstart="8";shortTE="F";uid="85ba4a2e-32c0-4386-9647-48c643ea926e"
NC_045816.1	RepeatMasker	RC/Helitron	6326243	6326852	4354	-	.	ID="HELITRON-7_DPLE";Tend="613";Tstart="1";shortTE="F";uid="5f1a7438-3c26-4920-a07d-9222713d2843"
NC_045816.1	RepeatMasker	Unknown	8388567	8388718	1118	-	.	ID="UNKNOWN-4_DPLE";Tend="166";Tstart="2";shortTE="F";uid="70d6d876-55a3-4ba2-afac-e227c647bad7"
NC_045816.1	RepeatMasker	RC/Helitron	2933860	2934634	2925	-	.	ID="HELITRON-2_DPLE";Tend="2007";Tstart="1086";shortTE="F";uid="8725feb4-74ce-4535-a4bc-a9eb034f10ec"
NC_045816.1	RepeatMasker	RC/Helitron	2206172	2207176	5669	-	.	ID="HELITRON-6_DPLE";Tend="1066";Tstart="1";shortTE="F";uid="8e35a422-3e62-45a7-8c57-391760849649"
NC_045816.1	RepeatMasker	Unknown	449098	449241	493	-	.	ID="UNKNOWN-42_DPLE";Tend="1955";Tstart="1811";shortTE="F";uid="8d9c5e23-5c0e-4f69-a6b6-eb96a47fecc1"
NC_045816.1	RepeatMasker	Unknown	4766252	4766522	593	-	.	ID="UNKNOWN-20_DPLE";Tend="1237";Tstart="945";shortTE="F";uid="beec1a5e-5a60-48ac-8dd5-b49c544f514a"
NC_045816.1	RepeatMasker	DNA	5864653	5864907	418	-	.	ID="DNA-1_BTE";Tend="520";Tstart="268";shortTE="F";uid="b572f678-e71a-4362-b1b5-d2fe0bc2ec22"
NC_045816.1	RepeatMasker	LINE/R2-Hero	3975182	3975989	5325	-	.	ID="R2-HERO-1_DPLE";Tend="2085";Tstart="1272";shortTE="F";uid="d3c34a4f-d342-4b03-8d7a-0037db59f50b"
NC_045816.1	RepeatMasker	Unknown	8376252	8376492	815	-	.	ID="UNKNOWN-14_DPLE";Tend="2295";Tstart="2061";shortTE="F";uid="3dbef25b-ec64-4f1c-8714-1febccbbbe8e"
NC_045816.1	RepeatMasker	LINE/Penelope	5459212	5459543	794	-	.	ID="PENELOPE-1_DPLE";Tend="762";Tstart="360";shortTE="F";uid="8fd60404-8047-4c23-be6e-95cc6c0b4eb6"
NC_045816.1	RepeatMasker	DNA/TcMar-Tc1	9272212	9272379	970	-	.	ID="MARINER-5_BM";Tend="1306";Tstart="1132";shortTE="F";uid="f095f846-cc13-47f5-b86d-a3e45ea39872"
NC_045816.1	RepeatMasker	LINE/R2-Hero	3028859	3029627	4238	-	.	ID="R2-HERO-1_DPLE";Tend="2373";Tstart="1516";shortTE="F";uid="07e05665-e2ea-4071-85ff-9af3bb9b44a7"
NC_045816.1	RepeatMasker	LINE/R2-Hero	5412614	5413149	2446	-	.	ID="R2-HERO-1_DPLE";Tend="2513";Tstart="2010";shortTE="F";uid="09e9d4ad-4037-4982-95b2-06ba31678898"
NC_045816.1	RepeatMasker	LINE/Proto2	9289642	9290154	494	-	.	ID="PROTO2-1_PPO";Tend="577";Tstart="63";shortTE="F";uid="659e514b-9d1f-4f68-a7cd-09409c9f0101"
NC_045816.1	RepeatMasker	LINE/Penelope	8768511	8768621	595	-	.	ID="PENELOPE-1_DPLE";Tend="156";Tstart="49";shortTE="F";uid="67c3cc70-faef-4543-8b84-2b20bbdcb205"
NC_045816.1	RepeatMasker	Unknown	8432851	8433064	591	-	.	ID="UNKNOWN-18_DPLE";TEgroup="NC_045816.1%7CUNKNOWN-18_DPLE%7C9";Tend="1284";Tstart="1106";shortTE="F";uid="99ba452b-0a72-4cc4-a734-5c1577e95839"
NC_045816.1	RepeatMasker	RC/Helitron	6851727	6852010	1004	-	.	ID="HELITRON-N7_PXU";Tend="286";Tstart="1";shortTE="F";uid="0e4e5f42-153a-42a5-bfb0-2d35fa013751"
NC_045816.1	RepeatMasker	LINE/Penelope	3119926	3120403	3329	-	.	ID="PENELOPE-1_DPLE";Tend="533";Tstart="33";shortTE="F";uid="7bb2088c-dc8f-4026-9a1d-0a42dc47dc37"
NC_045816.1	RepeatMasker	LINE/Penelope	2629319	2629423	417	-	.	ID="PENELOPE-1_DPLE";Tend="155";Tstart="49";shortTE="F";uid="4ba35be9-cad3-453f-a2a2-1a5bbc0d0cf6"
NC_045816.1	RepeatMasker	LINE/Penelope	8805350	8805499	926	-	.	ID="PENELOPE-1_DPLE";Tend="150";Tstart="1";shortTE="F";uid="75ac47b0-0e77-4f4b-a119-3d8c28f99f69"
NC_045816.1	RepeatMasker	SINE	8629337	8629633	2305	-	.	ID="HASE2-1_DPLE";Tend="301";Tstart="4";shortTE="F";uid="ac8c682d-006f-49b6-b843-9aae8819b8d0"
NC_045816.1	RepeatMasker	LINE/R2-Hero	8203589	8203719	1018	-	.	ID="R2-HERO-1_DPLE";Tend="2513";Tstart="2383";shortTE="F";uid="f4a6c548-2e0d-4ced-ae1e-0b6dda900cdb"
NC_045816.1	RepeatMasker	Unknown	5718874	5719493	1300	-	.	ID="UNKNOWN-23_DPLE";TEgroup="NC_045816.1%7CUNKNOWN-23_DPLE%7C1";Tend="549";Tstart="256";shortTE="F";uid="356f65c8-9c7c-4ff9-9164-368468a6a853"
NC_045816.1	RepeatMasker	RC/Helitron	6492295	6492516	527	-	.	ID="HELITRON-N7_PPO";Tend="236";Tstart="3";shortTE="F";uid="a845665d-741d-461c-be01-135b7f99e8dc"
NC_045816.1	RepeatMasker	DNA/hAT-Ac	2028359	2028812	1619	-	.	ID="NMAR-2_HMEL";Tend="3608";Tstart="3170";shortTE="F";uid="57c4374e-3655-428a-b15a-f53abf2375ed"
NC_045816.1	RepeatMasker	LINE/RTE-BovB	7974348	7974471	846	-	.	ID="RTE-4_DPL";Tend="3281";Tstart="3157";shortTE="F";uid="7cfec712-ad8e-4c68-8938-d35f8875061d"
NC_045816.1	RepeatMasker	LINE/R2-Hero	8774748	8774913	888	-	.	ID="R2-HERO-1_DPLE";Tend="2167";Tstart="2009";shortTE="F";uid="e9e7780a-f067-4b18-9826-9ddb1044e72c"
NC_045816.1	RepeatMasker	LINE/Proto2	4814040	4814205	507	-	.	ID="PROTO2-1_PXU";Tend="332";Tstart="167";shortTE="F";uid="2013634d-8d5f-4ab7-b95e-f5357ab6d7a9"
NC_045816.1	RepeatMasker	Unknown	4041505	4041710	454	-	.	ID="UNKNOWN-23_DPLE";Tend="550";Tstart="299";shortTE="F";uid="fb4993de-310b-402b-948a-ac5ef620d974"
NC_045816.1	RepeatMasker	LTR/Gypsy	6780124	6780237	575	-	.	ID="GYPSY-1_DPLE";Tend="3815";Tstart="3686";shortTE="F";uid="2fdf5c0a-3304-47af-b777-6c1b9bb60448"
NC_045816.1	RepeatMasker	Unknown	9294222	9296447	10476	-	.	ID="UNKNOWN-32_DPLE";Tend="2604";Tstart="2";shortTE="F";uid="8eecad7a-b310-4142-89c6-3512290854c1"
NC_045816.1	RepeatMasker	LINE/R2-Hero	3880792	3881165	2827	-	.	ID="R2-HERO-1_DPLE";Tend="2513";Tstart="2140";shortTE="F";uid="06002569-b3d5-4322-aa5f-7b4ab30c1fd2"
NC_045816.1	RepeatMasker	RC/Helitron	2303725	2304598	3469	-	.	ID="HELITRON-6_DPLE";Tend="1066";Tstart="4";shortTE="F";uid="679d3a87-4b11-4ec8-8b74-a46fe5c2a94b"
NC_045816.1	RepeatMasker	LINE/Penelope	3084290	3084531	698	-	.	ID="PENELOPE-1_DPLE";TEgroup="NC_045816.1%7CPENELOPE-1_DPLE%7C19";Tend="995";Tstart="36";shortTE="F";uid="b16afd4c-944d-41a2-adf4-96cc63b6e71d"
NC_045816.1	RepeatMasker	Unknown	2501155	2501264	427	-	.	ID="UNKNOWN-32_DPLE";Tend="1518";Tstart="1411";shortTE="F";uid="3f1b6840-d4e3-40dd-b15d-f64092b5ca82"
NC_045816.1	RepeatMasker	Unknown	5229569	5229776	1064	-	.	ID="UNKNOWN-23_DPLE";Tend="538";Tstart="332";shortTE="F";uid="a4c2cba7-d6a9-4f26-a063-dc6a97e2f82f"
NC_045816.1	RepeatMasker	DNA/TcMar-Tc1	7486027	7487615	12637	-	.	ID="TC1-3_DPLE";Tend="1604";Tstart="3";shortTE="F";uid="b6b8fc91-477b-4041-b593-2fbd1c53a45d"
NC_045816.1	RepeatMasker	DNA/TcMar-Tc1	9313632	9314555	8360	-	.	ID="TC1-1_DPLE";Tend="1323";Tstart="400";shortTE="F";uid="b928de3a-c0b9-40e7-9451-45cf9e589674"
NC_045816.1	RepeatMasker	SINE	8994678	8994978	2189	-	.	ID="HASE2-1_DPLE";Tend="301";Tstart="1";shortTE="F";uid="4f6ba7ba-4ede-4f48-a2e2-aa821171085e"
NC_045816.1	RepeatMasker	LINE/RTE-RTE	2919288	2919393	866	-	.	ID="RTE-3_DPL";Tend="2831";Tstart="2727";shortTE="F";uid="5aa65941-d7be-47be-b7a1-f58cb646516f"
NC_045816.1	RepeatMasker	LTR/Gypsy	4647275	4647449	680	-	.	ID="GYPSY-1_DPLE";Tend="3891";Tstart="3688";shortTE="F";uid="76816fd4-3909-4da5-bc8b-a2736142409f"
NC_045816.1	RepeatMasker	Unknown	2417830	2418125	1471	-	.	ID="UNKNOWN-23_DPLE";Tend="555";Tstart="266";shortTE="F";uid="5f935a4f-a95c-40d5-8a8b-e440d0856199"
NC_045816.1	RepeatMasker	RC/Helitron	8500135	8500351	569	-	.	ID="HELITRON-N7_PPO";Tend="236";Tstart="1";shortTE="F";uid="1d38abef-8b3a-4804-801c-2d0469c70dc0"
NC_045816.1	RepeatMasker	LINE/R2-Hero	2946863	2947034	1193	-	.	ID="R2-HERO-1_DPLE";Tend="2513";Tstart="2342";shortTE="F";uid="317675eb-7f2e-4163-b3b4-b7a651c5836b"
NC_045816.1	RepeatMasker	LINE/RTE-RTE	8706695	8707025	1806	-	.	ID="RTE-4_BM";Tend="2717";Tstart="2354";shortTE="F";uid="2a4d71ea-9b7c-4002-9a53-069b936ccb7c"
NC_045816.1	RepeatMasker	LINE/RTE-BovB	2677671	2678418	699	-	.	ID="RTE-15_PPO";Tend="925";Tstart="212";shortTE="F";uid="d35f9686-6078-4f05-b833-1ca8c63689a1"
NC_045816.1	RepeatMasker	LINE/R2-Hero	671608	672112	1889	-	.	ID="R2-HERO-1_DPLE";TEgroup="NC_045816.1%7CR2-HERO-1_DPLE%7C7";Tend="2136";Tstart="1441";shortTE="F";uid="b0008ed8-4cfa-4ed7-b79a-97df3d896955"
NC_045816.1	RepeatMasker	RC/Helitron	8465017	8465636	4662	-	.	ID="HELITRON-7_DPLE";Tend="612";Tstart="1";shortTE="F";uid="296fc5e8-fb2c-4bac-b63d-e95ff841a879"
NC_045816.1	RepeatMasker	DNA/TcMar-Mariner	2106203	2107455	8877	-	.	ID="FAMAR1";Tend="1291";Tstart="4";shortTE="F";uid="ed6089b5-36de-4805-a128-83464d67b39b"
NC_045816.1	RepeatMasker	LTR	3868136	3868315	662	-	.	ID="LTR-5_DPLE";TEgroup="NC_045816.1%7CLTR-5_DPLE%7C1";Tend="2945";Tstart="2790";shortTE="F";uid="81aa08d4-0a21-4a94-823b-c0c4e34c15a2"
NC_045816.1	RepeatMasker	LINE/R1	5383714	5384253	422	-	.	ID="R1-1_HMEL";Tend="1526";Tstart="956";shortTE="F";uid="1aff628c-aee4-4bee-928b-0056199e1f79"
NC_045816.1	RepeatMasker	Unknown	9070228	9070588	1664	-	.	ID="UNKNOWN-4_DPLE";Tend="389";Tstart="27";shortTE="F";uid="cbc2aa26-4a9c-4a8f-8908-85499c30acb3"
NC_045816.1	RepeatMasker	LTR/Gypsy	3459310	3460021	883	-	.	ID="GYPSY-31_SI-I";Tend="3208";Tstart="2432";shortTE="F";uid="a4216220-f224-4146-8d66-6e15a36f6328"
NC_045816.1	RepeatMasker	RC/Helitron	4844045	4844273	937	-	.	ID="HELITRON-N1B_BM";Tend="235";Tstart="3";shortTE="F";uid="6dde9038-18a2-4425-8b23-bb4dea861300"
NC_045816.1	RepeatMasker	SINE	6872006	6872258	1983	-	.	ID="HASE2-1_DPLE";Tend="301";Tstart="49";shortTE="F";uid="e91b4974-8db1-4fa4-a718-105240d75686"
NC_045816.1	RepeatMasker	SINE	896378	896673	2209	-	.	ID="HASE2-1_DPLE";Tend="297";Tstart="1";shortTE="F";uid="9d9e4865-3793-40e9-bbb1-7a613913ad99"
NC_045816.1	RepeatMasker	DNA/CMC-Chapaev-3	3542606	3542989	1124	-	.	ID="ENSPM-1_RPR";Tend="1653";Tstart="1233";shortTE="F";uid="f95c4d77-9588-42c0-8a41-9442cda0d625"
NC_045816.1	RepeatMasker	RC/Helitron	1784992	1785173	788	-	.	ID="HELITRON-5_DPLE";Tend="771";Tstart="528";shortTE="F";uid="2e2c3954-afcc-4d51-81d3-4461b2b4300d"
NC_045816.1	RepeatMasker	LTR/Gypsy	896951	897101	890	-	.	ID="GYPSY-1_DPLE";Tend="3834";Tstart="3673";shortTE="F";uid="bf250428-eef0-4305-9ef9-a58619d7229d"
NC_045816.1	RepeatMasker	LINE/L2	1498790	1498962	571	-	.	ID="L2-2_DPLE";Tend="2693";Tstart="2519";shortTE="F";uid="0a653dc4-a16c-4088-8f46-106bf53185a1"
NC_045816.1	RepeatMasker	RC/Helitron	6090632	6090987	2092	-	.	ID="HELITRON-8_DPLE";TEgroup="NC_045816.1%7CHELITRON-8_DPLE%7C7";Tend="738";Tstart="1";shortTE="F";uid="2c5781e0-d9de-428b-93f8-09025b298eac"
NC_045816.1	RepeatMasker	LINE/Penelope	8553092	8553259	1491	-	.	ID="PENELOPE-1_DPLE";Tend="202";Tstart="35";shortTE="F";uid="ed4c9f88-3690-4241-9e95-169c9ef29143"
NC_045816.1	RepeatMasker	LINE/Penelope	9135617	9136582	7159	-	.	ID="PENELOPE-1_DPLE";Tend="1002";Tstart="36";shortTE="F";uid="c98b1de0-040b-4e48-a635-e090b42e08b1"
NC_045816.1	RepeatMasker	LINE/Penelope	3581702	3581812	948	-	.	ID="PENELOPE-1_DPLE";Tend="143";Tstart="33";shortTE="F";uid="75d16803-8250-4d08-964b-7bca00287cc8"
NC_045816.1	RepeatMasker	RC/Helitron	6816951	6817615	4144	-	.	ID="HELITRON-8_DPLE";Tend="741";Tstart="10";shortTE="F";uid="bce5adf2-06fd-4532-928c-a3c5dff41111"
NC_045816.1	RepeatMasker	LTR/Gypsy	7111341	7111492	834	-	.	ID="GYPSY-1_DPLE";Tend="3886";Tstart="3728";shortTE="F";uid="5b99cada-263c-4bcb-b4e9-ea49ae68cd8d"
NC_045816.1	RepeatMasker	LINE/R2-Hero	6002184	6002435	1906	-	.	ID="R2-HERO-1_DPLE";Tend="2513";Tstart="2262";shortTE="F";uid="5a09c2a7-edba-47cb-8f12-0bce113760f4"
NC_045816.1	RepeatMasker	SINE	3251771	3252066	2326	-	.	ID="HASE2-1_DPLE";Tend="298";Tstart="3";shortTE="F";uid="abd19874-b39a-4a21-9bd9-cf37d79791cd"
NC_045816.1	RepeatMasker	LINE/Penelope	1352183	1352578	580	-	.	ID="PENELOPE-1_DPLE";TEgroup="NC_045816.1%7CPENELOPE-1_DPLE%7C6";Tend="1018";Tstart="97";shortTE="F";uid="c8edac5f-bdc6-47d4-96d6-51f4ba6b66ca"
NC_045816.1	RepeatMasker	LINE/I-Jockey	3878165	3878731	3600	-	.	ID="I-JOCKEY-1_DPLE";Tend="2161";Tstart="1591";shortTE="F";uid="c0d77bec-508f-4975-8cb9-893b3f96f9b9"
NC_045816.1	RepeatMasker	DNA/TcMar-Tc1	4444415	4445734	12010	-	.	ID="TC1-1_DPLE";Tend="1320";Tstart="1";shortTE="F";uid="c3797502-0d86-4d27-a2fe-aec62613deca"
NC_045816.1	RepeatMasker	LINE/Penelope	7409361	7410430	1700	-	.	ID="PENELOPE-1_DPLE";TEgroup="NC_045816.1%7CPENELOPE-1_DPLE%7C44";Tend="1906";Tstart="677";shortTE="F";uid="86248535-963a-4cc7-8382-30907d6f4516"
NC_045816.1	RepeatMasker	LINE/Penelope	2498740	2498963	836	-	.	ID="PENELOPE-1_DPLE";TEgroup="NC_045816.1%7CPENELOPE-1_DPLE%7C12";Tend="150";Tstart="2";shortTE="F";uid="f6e90f1a-3f51-4737-84e3-70cdad01f193"
NC_045816.1	RepeatMasker	LINE/Penelope	4577308	4577493	508	-	.	ID="PENELOPE-1_DPLE";Tend="152";Tstart="1";shortTE="F";uid="2c9ef884-d9e0-44f0-8e69-c971c80d5c71"
NC_045816.1	RepeatMasker	RC/Helitron	1590584	1591068	1226	-	.	ID="HELITRON-8_DPLE";TEgroup="NC_045816.1%7CHELITRON-8_DPLE%7C3";Tend="741";Tstart="68";shortTE="F";uid="698b999e-13a3-4cf3-9a6c-99e9dfcb5056"
NC_045816.1	RepeatMasker	LTR/Gypsy	2976840	2977024	922	-	.	ID="GYPSY-1_DPLE";Tend="3884";Tstart="3690";shortTE="F";uid="bf5a9d05-9320-4c7a-9a7d-b748836db778"
NC_045816.1	RepeatMasker	LTR/Gypsy	248427	248605	605	-	.	ID="GYPSY-1_DPLE";Tend="3884";Tstart="3688";shortTE="F";uid="7b6a6dd9-88b0-4d7e-9745-0ffd6d233fb3"
NC_045816.1	RepeatMasker	LINE/Penelope	654366	654500	536	-	.	ID="PENELOPE-1_DPLE";Tend="151";Tstart="36";shortTE="F";uid="46edbac4-f809-4d75-bda4-f244df14f2b5"
NC_045816.1	RepeatMasker	SINE	8792907	8793201	2327	-	.	ID="HASE2-1_DPLE";Tend="296";Tstart="1";shortTE="F";uid="3d03ba84-5b5a-43e5-b8c9-25042c81c966"
NC_045816.1	RepeatMasker	Unknown	5812087	5812295	825	-	.	ID="UNKNOWN-23_DPLE";Tend="460";Tstart="269";shortTE="F";uid="3af95187-6fcd-4bc6-9f64-9aa75d114ea4"
NC_045816.1	RepeatMasker	LINE/R1	3752166	3752654	589	-	.	ID="TRAS-1_MSE";Tend="807";Tstart="321";shortTE="F";uid="b3d03ac3-71ab-4c53-b238-1059d80a6854"
NC_045816.1	RepeatMasker	LINE/R2-Hero	4766710	4766816	785	-	.	ID="R2-HERO-1_DPLE";Tend="2513";Tstart="2407";shortTE="F";uid="0f260f63-aef0-46c9-9e35-6508dc3429ce"
NC_045816.1	RepeatMasker	LTR/Gypsy	6636103	6636281	544	-	.	ID="GYPSY-1_DPLE";Tend="3863";Tstart="3688";shortTE="F";uid="54dd003d-3fe8-46ce-a566-3f340c5dd22b"
NC_045816.1	RepeatMasker	DNA/PIF-Harbinger	92659	93260	724	-	.	ID="harb-1_ap";Tend="552";Tstart="5";shortTE="F";uid="6e50a379-8749-44df-9815-9ba0b15b3a4b"
NC_045816.1	RepeatMasker	LINE/Penelope	3929077	3929207	650	-	.	ID="PENELOPE-1_DPLE";Tend="134";Tstart="4";shortTE="F";uid="ce05b18c-9065-4f09-a59f-8a180ee1f411"
NC_045816.1	RepeatMasker	LINE/Penelope	8243182	8243315	514	-	.	ID="PENELOPE-1_DPLE";Tend="154";Tstart="16";shortTE="F";uid="5087909a-6ee5-402f-99ce-cfa368438e62"
NC_045816.1	RepeatMasker	LINE/Penelope	696077	696229	1050	-	.	ID="PENELOPE-1_DPLE";Tend="152";Tstart="1";shortTE="F";uid="0f9532a9-b73d-43cb-9469-5695430411e8"
NC_045816.1	RepeatMasker	LINE/Penelope	5336676	5336813	717	-	.	ID="PENELOPE-1_DPLE";Tend="152";Tstart="4";shortTE="F";uid="4e8b0b37-2501-4ab9-a297-3a67a82ac9ed"
NC_045816.1	RepeatMasker	LINE/Penelope	4640549	4640695	1283	-	.	ID="PENELOPE-1_DPLE";Tend="150";Tstart="3";shortTE="F";uid="b85f6eb2-dc5a-423f-9bad-1a5069040382"
NC_045816.1	RepeatMasker	LTR/Gypsy	7690131	7690294	729	-	.	ID="GYPSY-1_DPLE";Tend="3875";Tstart="3690";shortTE="F";uid="0d082110-3f88-4dea-9fb8-9ce20547c8dc"
NC_045816.1	RepeatMasker	SINE	3550864	3551126	2208	-	.	ID="HASE2-1_DPLE";Tend="263";Tstart="1";shortTE="F";uid="64d3fcd1-f6ae-47e8-92d0-09dc98df284c"
NC_045816.1	RepeatMasker	RC/Helitron	1516313	1516455	490	-	.	ID="HELITRON-LIKE-4B_HMEL";Tend="145";Tstart="1";shortTE="F";uid="bca3257d-5a96-4360-87d0-9dbe9146076b"
NC_045816.1	RepeatMasker	RC/Helitron	6705029	6705165	435	-	.	ID="HELITRON-N1D_PPO";Tend="136";Tstart="3";shortTE="F";uid="9f10d0de-f913-4859-8636-1cbaa66bdeb6"
NC_045816.1	RepeatMasker	LINE/R2-Hero	8672657	8672782	968	-	.	ID="R2-HERO-1_DPLE";Tend="2512";Tstart="2385";shortTE="F";uid="e956d17e-8df6-4b17-b6a9-d6f84ce7c087"
NC_045816.1	RepeatMasker	LTR/Gypsy	7316666	7316826	915	-	.	ID="GYPSY-1_DPLE";Tend="3886";Tstart="3728";shortTE="F";uid="59a4114d-e226-4778-8f3d-cc90858b4961"
NC_045816.1	RepeatMasker	LINE/RTE-RTE	1525097	1525852	1970	-	.	ID="RTE-2_BM";Tend="3112";Tstart="2357";shortTE="F";uid="2185444c-62c7-4e75-ada6-b905e67dda67"
NC_045816.1	RepeatMasker	DNA	5867968	5868526	1016	-	.	ID="DNA-LIKE-13_HMEL";Tend="1766";Tstart="1242";shortTE="F";uid="b218b3f4-c1d8-48d9-96d9-ea06d77c73ec"
NC_045816.1	RepeatMasker	LTR/Gypsy	855653	855836	731	-	.	ID="GYPSY-1_DPLE";Tend="3884";Tstart="3688";shortTE="F";uid="b317d069-8d41-4088-b10f-c8d39873e0f4"
NC_045816.1	RepeatMasker	SINE	2754128	2754277	990	-	.	ID="HASE2-1_DPLE";Tend="301";Tstart="152";shortTE="F";uid="868fffbd-0d8c-423d-aeb5-88cc535a8ad7"
NC_045816.1	RepeatMasker	LINE/CR1-Zenon	7848689	7848992	535	-	.	ID="ZENON-3_HMEL";Tend="1566";Tstart="1266";shortTE="F";uid="2c4167ad-8343-4910-aae4-aab20b7a4f3f"
NC_045816.1	RepeatMasker	Unknown	2251100	2251473	1849	-	.	ID="UNKNOWN-4_DPLE";Tend="389";Tstart="3";shortTE="F";uid="24ee1df9-01a3-4d7c-9e79-bf95a3f77c1b"
NC_045816.1	RepeatMasker	DNA/hAT-Ac	2030410	2030571	843	-	.	ID="NMAR-2_HMEL";Tend="261";Tstart="88";shortTE="F";uid="28b88cf0-9a66-49c1-bd34-88a7df6b2a3f"
NC_045816.1	RepeatMasker	LINE/Penelope	5103000	5103107	676	-	.	ID="PENELOPE-1_DPLE";Tend="141";Tstart="33";shortTE="F";uid="6cd1d444-2b00-45b0-909d-6748d99cd2b7"
NC_045816.1	RepeatMasker	LINE/R2-Hero	1913563	1914851	5271	-	.	ID="R2-HERO-1_DPLE";Tend="2512";Tstart="1124";shortTE="F";uid="0e4c0784-c003-44b5-a217-6af16a1883b1"
NC_045816.1	RepeatMasker	LINE/R2-Hero	7113223	7114161	6295	-	.	ID="R2-HERO-1_DPLE";Tend="2513";Tstart="1489";shortTE="F";uid="63090699-6cff-4584-9721-d84c35ea8537"
NC_045816.1	RepeatMasker	LINE/Penelope	7234108	7234220	965	-	.	ID="PENELOPE-1_DPLE";Tend="147";Tstart="35";shortTE="F";uid="8b42b689-0ea5-43dc-bfff-b98e6fe45745"
NC_045816.1	RepeatMasker	LTR/Gypsy	3979489	3979663	872	-	.	ID="GYPSY-1_DPLE";Tend="3867";Tstart="3688";shortTE="F";uid="812403d0-1824-4c27-92cf-a14cc18f19e8"
NC_045816.1	RepeatMasker	DNA/TcMar-Tc1	3436939	3437389	618	-	.	ID="TC1-4_DPLE";Tend="495";Tstart="8";shortTE="F";uid="159ee004-ef29-42c3-bbf0-9d75434ab4a2"
NC_045816.1	RepeatMasker	LTR/Gypsy	8035165	8035346	693	-	.	ID="GYPSY-1_DPLE";Tend="3878";Tstart="3682";shortTE="F";uid="719a13a2-e2ef-4e75-b364-ccb25f85c6fc"
NC_045816.1	RepeatMasker	LTR/Gypsy	9048846	9049028	980	-	.	ID="GYPSY-1_DPLE";Tend="3864";Tstart="3681";shortTE="F";uid="f1fc124e-b95f-4c9b-9886-aa8dd44e3c08"
NC_045816.1	RepeatMasker	LTR/Gypsy	90497	91289	3900	-	.	ID="GYPSY-1_DPLE";Tend="1771";Tstart="952";shortTE="F";uid="3a87f00d-90c2-4c4b-ae57-1e80d95bbd33"
NC_045816.1	RepeatMasker	Unknown	2729165	2729351	793	-	.	ID="REP-3_LMI";Tend="190";Tstart="1";shortTE="F";uid="b9be99a1-3d4e-4b18-8c1d-420352308220"
NC_045816.1	RepeatMasker	RC/Helitron	8768856	8768993	483	-	.	ID="HELITRON-N1D_PPO";Tend="136";Tstart="2";shortTE="F";uid="29edc281-438a-4dcc-9e0b-be1904b5ba24"
NC_045816.1	RepeatMasker	DNA/TcMar-Mariner	6563415	6563793	504	-	.	ID="mariner-33_hsal";Tend="1230";Tstart="843";shortTE="F";uid="36736010-cada-41d8-a0a0-50717400a305"
NC_045816.1	RepeatMasker	Unknown	2607278	2607576	1452	-	.	ID="UNKNOWN-34_DPLE";Tend="350";Tstart="1";shortTE="F";uid="2a31ba33-00fc-4fea-99c3-ac5cd83f7a5a"
NC_045816.1	RepeatMasker	LINE/L2	7826617	7827212	3321	-	.	ID="L2-2_DPLE";Tend="2684";Tstart="2037";shortTE="F";uid="c2441a6d-b20e-45d0-930e-3a0bb7388525"
NC_045816.1	RepeatMasker	DNA/TcMar-Mariner	8232050	8233019	780	-	.	ID="mariner-4_bm";Tend="1114";Tstart="170";shortTE="F";uid="6dc4a4f3-243c-442b-ae5a-53654eeda432"
NC_045816.1	RepeatMasker	DNA/hAT-Charlie	2373373	2373486	424	-	.	ID="HAT-N3_PXU";Tend="235";Tstart="107";shortTE="F";uid="8a038d5d-b2fb-4538-84bf-2ff9041be0b8"
NC_045816.1	RepeatMasker	SINE	6925794	6925920	882	-	.	ID="HASE2-1_DPLE";Tend="298";Tstart="169";shortTE="F";uid="7396d7bb-b1a1-4acb-9881-f915a482e3bc"
NC_045816.1	RepeatMasker	DNA/TcMar-Tc1	3647409	3648731	12015	-	.	ID="TC1-1_DPLE";Tend="1323";Tstart="1";shortTE="F";uid="dbb73223-951a-412e-a7f8-334fd943a181"
NC_045816.1	RepeatMasker	SINE	174626	174786	1339	-	.	ID="HASE2-1_DPLE";Tend="161";Tstart="1";shortTE="F";uid="c9cd7870-9279-4e76-8f3d-a7e8ebb4d221"
NC_045816.1	RepeatMasker	Unknown	182475	182617	467	-	.	ID="UNKNOWN-42_DPLE";Tend="1955";Tstart="1811";shortTE="F";uid="725354f4-1e75-424f-af69-409a49573a7d"
NC_045816.1	RepeatMasker	LINE/R2-Hero	5371457	5373194	2309	-	.	ID="R2-HERO-1_DPLE";TEgroup="NC_045816.1%7CR2-HERO-1_DPLE%7C24";Tend="2463";Tstart="498";shortTE="F";uid="074bde01-a5e2-4df6-ae8b-0cb00badca5f"
NC_045816.1	RepeatMasker	LINE/Penelope	3909988	3910350	1947	-	.	ID="PENELOPE-1_DPLE";Tend="394";Tstart="28";shortTE="F";uid="f7087c6f-7047-4ee1-a2b3-c7af3c37f3c2"
NC_045816.1	RepeatMasker	LINE/Penelope	357285	357406	853	-	.	ID="PENELOPE-1_DPLE";Tend="154";Tstart="33";shortTE="F";uid="c4f8e226-b314-40e7-b1a1-cdb0223df7d6"
NC_045816.1	RepeatMasker	LINE/RTE-BovB	1270109	1270348	1941	-	.	ID="RTE-4_DPL";Tend="2958";Tstart="2719";shortTE="F";uid="6a00a55b-0c12-4cde-b01f-5ac64bbf5f41"
NC_045816.1	RepeatMasker	LINE/Penelope	6799430	6799530	700	-	.	ID="PENELOPE-2_DPLE";Tend="104";Tstart="4";shortTE="F";uid="4188f5c2-85f2-4378-9dcc-65a00df20231"
NC_045816.1	RepeatMasker	LTR/Gypsy	3460496	3460925	706	-	.	ID="GYPSY-3_BM-I";Tend="879";Tstart="425";shortTE="F";uid="fa8bfca2-ffb5-45bf-a95a-8636821c6d6a"
NC_045816.1	RepeatMasker	Unknown	8331877	8332078	488	-	.	ID="UNKNOWN-18_DPLE";TEgroup="NC_045816.1%7CUNKNOWN-18_DPLE%7C8";Tend="1284";Tstart="1106";shortTE="T";uid="f8741aee-a7c8-4da6-9232-720f37ea4fac"
NC_045816.1	RepeatMasker	DNA/TcMar-Tc1	5910171	5910367	419	-	.	ID="MARINER-N23_HSAL";Tend="964";Tstart="767";shortTE="F";uid="aee5c7c0-3630-40b1-8ded-9a86c08911e6"
NC_045816.1	RepeatMasker	LINE/Penelope	2145917	2146052	808	-	.	ID="PENELOPE-1_DPLE";Tend="146";Tstart="15";shortTE="F";uid="65626e6c-1c65-4c8d-bb87-659d3b8d19da"
NC_045816.1	RepeatMasker	LTR	1864448	1864644	469	-	.	ID="LTR-5_DPLE";Tend="2945";Tstart="2788";shortTE="F";uid="c9b207a1-e1e9-4a50-8b8c-307b43c53f6f"
NC_045816.1	RepeatMasker	RC/Helitron	1287592	1287910	2516	-	.	ID="HELITRON-7_DPLE";Tend="615";Tstart="286";shortTE="F";uid="92655c7a-580a-40be-a525-b998c180b38a"
NC_045816.1	RepeatMasker	LINE/Dong-R4	6826257	6826404	538	-	.	ID="DONG";Tend="553";Tstart="408";shortTE="F";uid="460292f9-eea1-489d-9673-5cc574264651"
NC_045816.1	RepeatMasker	RC/Helitron	8143568	8143986	699	-	.	ID="HELITRON-2_HMM";Tend="6537";Tstart="6117";shortTE="F";uid="f90a1484-e314-4093-ba43-fd9ae9407e21"
NC_045816.1	RepeatMasker	RC/Helitron	7966588	7966947	2661	-	.	ID="HELITRON-7_DPLE";Tend="357";Tstart="1";shortTE="F";uid="71463836-495d-436b-9485-e8c839fa8ef2"
NC_045816.1	RepeatMasker	LTR/Gypsy	4867582	4867756	654	-	.	ID="GYPSY-1_DPLE";Tend="3864";Tstart="3688";shortTE="F";uid="5466a0c0-c23b-4339-967a-b82da10ec40c"
NC_045816.1	RepeatMasker	LINE/R2-Hero	6019085	6019259	920	-	.	ID="R2-HERO-1_DPLE";Tend="2513";Tstart="2324";shortTE="F";uid="0653b3d9-88de-4e6a-a907-e9bbc1f19e89"
NC_045816.1	RepeatMasker	LINE/R1	5407534	5407705	402	-	.	ID="R1-2_DPLE";Tend="706";Tstart="534";shortTE="F";uid="2b09ab6c-413b-41f7-9243-ff616265bdd7"
NC_045816.1	RepeatMasker	LINE/R1	248747	250395	2720	-	.	ID="SART-1_HMM";Tend="5592";Tstart="3959";shortTE="F";uid="0f3632da-12f4-4b13-ae79-5600201f8823"
NC_045816.1	RepeatMasker	RC/Helitron	2008832	2009301	3184	-	.	ID="HELITRON-7_DPLE";Tend="615";Tstart="161";shortTE="F";uid="e7f4a824-bfe8-491f-bd4c-40ca5007d237"
NC_045816.1	RepeatMasker	Unknown	155518	155943	3073	-	.	ID="UNKNOWN-1_DPLE";Tend="452";Tstart="1";shortTE="F";uid="32cf158c-86fb-485a-a146-611e54a4c2ea"
NC_045816.1	RepeatMasker	Unknown	6884533	6884704	499	-	.	ID="UNKNOWN-18_DPLE";Tend="1275";Tstart="1106";shortTE="F";uid="5f24e073-7df7-4d13-a8b4-00dab6004fe9"
NC_045816.1	RepeatMasker	LTR/Gypsy	1520844	1521012	819	-	.	ID="GYPSY-1_DPLE";Tend="3878";Tstart="3695";shortTE="F";uid="99e0ff98-de54-4bfd-bfb3-15bb7ea06765"
NC_045816.1	RepeatMasker	SINE	8117169	8117329	1287	-	.	ID="HASE2-1_DPLE";Tend="301";Tstart="140";shortTE="F";uid="d80a73f6-7637-493e-ad5d-0dbf1437ca14"
NC_045816.1	RepeatMasker	LINE/Penelope	3511785	3512343	3362	-	.	ID="PENELOPE-1_DPLE";Tend="639";Tstart="1";shortTE="F";uid="98bf48ce-d362-49da-9976-e23cd67badb2"
NC_045816.1	RepeatMasker	LINE/RTE-BovB	2974324	2975411	3326	-	.	ID="RTE-2_DPL";TEgroup="NC_045816.1%7CRTE-2_DPL%7C4";Tend="1415";Tstart="19";shortTE="F";uid="8894f9fe-c97c-49d5-a1fc-1a04f673d4a4"
NC_045816.1	RepeatMasker	Unknown	287932	288096	1058	-	.	ID="UNKNOWN-34_DPLE";Tend="175";Tstart="3";shortTE="F";uid="ffeae3a4-1c64-4d43-99c6-d5cc78157e72"
NC_045816.1	RepeatMasker	DNA/TcMar-Mariner	2327693	2328357	517	-	.	ID="mariner-38_hsal";Tend="852";Tstart="169";shortTE="F";uid="736be515-2e23-45c1-95d9-68e155abea7f"
NC_045816.1	RepeatMasker	RC/Helitron	159547	159659	481	-	.	ID="HELITRON-6_DPLE";Tend="388";Tstart="275";shortTE="F";uid="12e9a282-4fd3-4004-8928-e3b2bfa0dc0f"
NC_045816.1	RepeatMasker	LINE/Penelope	205963	206069	584	-	.	ID="PENELOPE-1_DPLE";Tend="101";Tstart="1";shortTE="F";uid="19f01d5f-e5d8-4f3c-8a78-e28b39f10198"
NC_045816.1	RepeatMasker	LTR	6868214	6868436	705	-	.	ID="LTR-2_DPLE";Tend="1367";Tstart="1097";shortTE="F";uid="e210e7d1-c00e-4b98-bc82-6c660217ecd4"
NC_045816.1	RepeatMasker	LINE/Penelope	3158473	3158658	744	-	.	ID="PENELOPE-1_DPLE";Tend="273";Tstart="35";shortTE="F";uid="2c1f30d2-fac2-4e70-93c4-c9a708a79eca"
NC_045816.1	RepeatMasker	LINE/RTE-BovB	3557609	3557886	1945	-	.	ID="RTE-1_DPL";Tend="800";Tstart="528";shortTE="F";uid="d5270a6f-4e8f-4845-8887-d357ef15bcab"
NC_045816.1	RepeatMasker	LTR	5217632	5217735	545	-	.	ID="LTR-5_DPLE";Tend="2939";Tstart="2837";shortTE="F";uid="52576bf0-7a9e-40f1-b78c-1bcf21d324e4"
NC_045816.1	RepeatMasker	Unknown	2537716	2537913	418	-	.	ID="UNKNOWN-18_DPLE";Tend="1284";Tstart="1106";shortTE="F";uid="5bdfe8f3-c3c6-4fb2-9032-9edb7fe09f30"
NC_045816.1	RepeatMasker	LINE/Penelope	7134413	7134609	526	-	.	ID="PENELOPE-1_DPLE";TEgroup="NC_045816.1%7CPENELOPE-1_DPLE%7C42";Tend="149";Tstart="1";shortTE="T";uid="6cf8299d-8e54-4a03-8c24-34ed26b62fbd"
NC_045816.1	RepeatMasker	LINE/Penelope	1438625	1438894	793	-	.	ID="PENELOPE-1_DPLE";Tend="292";Tstart="4";shortTE="F";uid="aa4c51f5-81a3-4093-b362-2b0ccaef4a0f"
NC_045816.1	RepeatMasker	DNA/TcMar-Tc1	3698502	3699195	6238	-	.	ID="TC1-1_DPLE";Tend="697";Tstart="3";shortTE="F";uid="c615ae33-2f9a-4ebd-9032-eb36213e7988"
NC_045816.1	RepeatMasker	DNA/CMC-Chapaev-3	5138061	5138242	561	-	.	ID="ENSPM-3N1_RPR";Tend="497";Tstart="316";shortTE="F";uid="9947d4d4-bd74-45ef-8b15-34c11bc85e5a"
NC_045816.1	RepeatMasker	LTR	7093816	7094015	848	-	.	ID="LTR-5_DPLE";Tend="2940";Tstart="2720";shortTE="F";uid="bbb07bfd-1c97-4b34-bd9e-52674774821e"
NC_045816.1	RepeatMasker	LTR	1041750	1041863	590	-	.	ID="LTR-5_DPLE";Tend="2940";Tstart="2837";shortTE="F";uid="caadd806-5985-4b6d-84ce-d15a0d8b1bdc"
NC_045816.1	RepeatMasker	LINE/CR1-Zenon	5480615	5480803	526	-	.	ID="ZENON-2_HMEL";Tend="459";Tstart="270";shortTE="F";uid="66e62595-22fb-4cb4-ace3-41544dfe9377"
NC_045816.1	RepeatMasker	LINE/Penelope	9137542	9137673	446	-	.	ID="PENELOPE-1_DPLE";Tend="148";Tstart="8";shortTE="F";uid="b4815a27-f6b8-43c6-adf0-27ddaec7fb82"
NC_045816.1	RepeatMasker	LINE/R1	3471123	3471285	696	-	.	ID="R1-4_DPLE";Tend="889";Tstart="724";shortTE="F";uid="663c6480-b606-4e89-b7b7-c433fb5caf80"
NC_045816.1	RepeatMasker	LINE/L2	6804216	6804318	768	-	.	ID="L2-4_DPLE";Tend="741";Tstart="638";shortTE="F";uid="0ae1fb77-6b28-46ab-9fa8-2a16fc701c37"
NC_045816.1	RepeatMasker	LINE/Penelope	8486731	8486973	475	-	.	ID="PENELOPE-2_DPLE";Tend="293";Tstart="1";shortTE="F";uid="4b1fe968-951e-400e-802c-08d51320c742"
NC_045816.1	RepeatMasker	RC/Helitron	4042502	4043025	3942	-	.	ID="HELITRON-7_DPLE";Tend="615";Tstart="89";shortTE="F";uid="660a10c7-7817-450c-90aa-18168bf32989"
NC_045816.1	RepeatMasker	LINE/Penelope	8115613	8115910	720	-	.	ID="PENELOPE-1_DPLE";TEgroup="NC_045816.1%7CPENELOPE-1_DPLE%7C56";Tend="154";Tstart="3";shortTE="F";uid="44df7bd5-432c-4c97-90f3-d5f0ae90aa27"
NC_045816.1	RepeatMasker	RC/Helitron	336957	337303	2087	-	.	ID="HELITRON-8_DPLE";TEgroup="NC_045816.1%7CHELITRON-8_DPLE%7C2";Tend="741";Tstart="10";shortTE="F";uid="a8414b77-9812-4646-8404-3d43b0b3b357"
NC_045816.1	RepeatMasker	LTR/Gypsy	870839	871035	1043	-	.	ID="GYPSY-1_DPLE";Tend="3885";Tstart="3682";shortTE="F";uid="e8e4f02c-ea04-4ea8-b371-bfe918740602"
NC_045816.1	RepeatMasker	LINE/Penelope	8057118	8057233	801	-	.	ID="PENELOPE-1_DPLE";Tend="116";Tstart="1";shortTE="F";uid="177cd33f-3c3e-4275-a6df-6b53c66acd63"
NC_045816.1	RepeatMasker	SINE	6470384	6470520	1050	-	.	ID="HASE2-1_DPLE";Tend="140";Tstart="1";shortTE="F";uid="f5a10c08-4ea6-4c64-b030-341462beed51"
NC_045816.1	RepeatMasker	Unknown	9281485	9281601	466	-	.	ID="REP-3_LMI";Tend="115";Tstart="1";shortTE="F";uid="e410cfa0-a4a1-41e5-aae0-adf2b5227179"
NC_045816.1	RepeatMasker	LINE/Penelope	6857116	6857372	524	-	.	ID="PENELOPE-1_DPLE";TEgroup="NC_045816.1%7CPENELOPE-1_DPLE%7C38";Tend="147";Tstart="4";shortTE="T";uid="6f2a39de-56f6-44fc-b48f-807564aa64b4"
NC_045816.1	RepeatMasker	LINE/Penelope	934428	934570	617	-	.	ID="PENELOPE-1_DPLE";Tend="146";Tstart="3";shortTE="F";uid="5d202079-0145-4ee0-a72f-16284f233b32"
NC_045816.1	RepeatMasker	DNA/PiggyBac	5867476	5867781	466	-	.	ID="PIGGYBAC-4_HMM";Tend="1466";Tstart="1166";shortTE="F";uid="c217c977-4886-4a09-ad66-7c0d55eecfb3"
NC_045816.1	RepeatMasker	LTR/Gypsy	6883008	6883337	538	-	.	ID="GYPSY-1_HMM-I";Tend="614";Tstart="286";shortTE="F";uid="df2782c9-a6e5-4099-8ab5-b35cd3e4c8cf"
NC_045816.1	RepeatMasker	LINE/Penelope	6552883	6553018	582	-	.	ID="PENELOPE-1_DPLE";Tend="139";Tstart="1";shortTE="F";uid="1e082340-71af-456c-8128-df6e1bfdd232"
NC_045816.1	RepeatMasker	Unknown	2945203	2945506	1718	-	.	ID="UNKNOWN-34_DPLE";Tend="351";Tstart="1";shortTE="F";uid="39368a42-b2e4-4cea-9ce6-bb1ff8a147f0"
NC_045816.1	RepeatMasker	LINE/Penelope	1712681	1712831	1004	-	.	ID="PENELOPE-1_DPLE";Tend="144";Tstart="1";shortTE="F";uid="3c930584-7699-4a57-807e-76a429901276"
NC_045816.1	RepeatMasker	RC/Helitron	209791	209893	404	-	.	ID="HELITRON-N2_HMM";Tend="113";Tstart="1";shortTE="F";uid="0f417874-7d3a-499d-b70c-a39794b83de8"
NC_045816.1	RepeatMasker	DNA/TcMar-Tc1	1276670	1276853	427	-	.	ID="MARINER-13_CFL";Tend="271";Tstart="84";shortTE="F";uid="968ebb0d-d09c-47d1-ba29-71a848627337"
NC_045816.1	RepeatMasker	Unknown	6753458	6753739	1405	-	.	ID="UNKNOWN-23_DPLE";Tend="552";Tstart="271";shortTE="F";uid="ae708cc2-623b-42c0-9c3c-feeaf958ca61"
NC_045816.1	RepeatMasker	DNA/hAT-Charlie	3790323	3790635	839	-	.	ID="HAT-1_DAN";Tend="1854";Tstart="1542";shortTE="F";uid="6c1e6568-a8a6-4ae5-8f29-900fcffdc135"
NC_045816.1	RepeatMasker	LINE/R2-Hero	7802671	7802793	789	-	.	ID="R2-HERO-1_DPLE";Tend="2512";Tstart="2382";shortTE="F";uid="76800345-960e-47f5-b8a2-4151b0cd2c7c"
NC_045816.1	RepeatMasker	LTR/Gypsy	2717006	2717114	603	-	.	ID="GYPSY-1_DPLE";Tend="3836";Tstart="3728";shortTE="F";uid="9f9bfd1c-f56b-4f6d-b9b6-2efb87cd7c9b"
NC_045816.1	RepeatMasker	RC/Helitron	4817556	4817789	937	-	.	ID="HELITRON-N1B_BM";Tend="235";Tstart="1";shortTE="F";uid="ff42853d-8841-4c2c-ad3f-e4a255b111e6"
NC_045816.1	RepeatMasker	RC/Helitron	5131885	5132465	4383	-	.	ID="HELITRON-7_DPLE";Tend="615";Tstart="1";shortTE="F";uid="80ace1f3-ca16-4875-af49-579838fcab4d"
NC_045816.1	RepeatMasker	LINE/Penelope	3322015	3322150	458	-	.	ID="PENELOPE-1_DPLE";Tend="160";Tstart="31";shortTE="F";uid="9fdd85b8-b083-4098-9a60-7d81ff08e7b7"
NC_045816.1	RepeatMasker	DNA/hAT-Ac	2029804	2030256	1595	-	.	ID="NMAR-2_HMEL";Tend="3608";Tstart="3170";shortTE="F";uid="0d0f64b6-7a0d-42c3-bbf1-c1682efcdbf7"
NC_045816.1	RepeatMasker	LINE/Penelope	4661435	4661995	882	-	.	ID="PENELOPE-1_DPLE";TEgroup="NC_045816.1%7CPENELOPE-1_DPLE%7C28";Tend="345";Tstart="1";shortTE="F";uid="c3a67875-a857-48b0-8742-2f48300f85f0"
NC_045816.1	RepeatMasker	LTR/Gypsy	463055	463232	715	-	.	ID="GYPSY-1_DPLE";Tend="3878";Tstart="3688";shortTE="F";uid="8311480e-3b76-4f9f-8518-8209bc871e9a"
NC_045816.1	RepeatMasker	SINE	6464181	6464308	1079	-	.	ID="HASE2-1_DPLE";Tend="128";Tstart="1";shortTE="F";uid="1bf8b2d6-42d8-4dcc-ad72-6625e16ffc97"
NC_045816.1	RepeatMasker	LINE/Penelope	8911899	8912090	1247	-	.	ID="PENELOPE-1_DPLE";Tend="251";Tstart="59";shortTE="F";uid="01eae741-a5cd-4083-ba65-56da11ccaa01"
NC_045816.1	RepeatMasker	LTR/Gypsy	2994560	2994749	1040	-	.	ID="GYPSY-1_DPLE";Tend="3886";Tstart="3682";shortTE="F";uid="c2b4f2bc-f433-4063-97fd-56a9f80e1b5f"
NC_045816.1	RepeatMasker	LINE/R2-Hero	7520720	7521340	3625	-	.	ID="R2-HERO-1_DPLE";Tend="910";Tstart="284";shortTE="F";uid="11274635-a871-41e8-b9e4-1a336ba06171"
NC_045816.1	RepeatMasker	SINE	7939264	7939405	1276	-	.	ID="HASE2-1_DPLE";Tend="301";Tstart="160";shortTE="F";uid="4dd9d0ed-d3a5-42a4-ad37-614cb2f61392"
NC_045816.1	RepeatMasker	LINE/Penelope	1515111	1515376	561	-	.	ID="PENELOPE-1_DPLE";Tend="377";Tstart="96";shortTE="F";uid="7a2d2cdb-886d-49d0-a2d3-3b92f7f0c22a"
NC_045816.1	RepeatMasker	Unknown	8397704	8398048	1290	-	.	ID="UNKNOWN-34_DPLE";Tend="350";Tstart="1";shortTE="F";uid="a0662fba-6542-4e51-9881-4b31696906b7"
NC_045816.1	RepeatMasker	DNA/hAT-Blackjack	8380834	8380947	405	-	.	ID="HAT-4_PBA";Tend="825";Tstart="714";shortTE="F";uid="be0617a5-c83e-4443-87f2-22cdbee33b19"
NC_045816.1	RepeatMasker	DNA/TcMar-Tc1	506377	506968	709	-	.	ID="MAR1_BM";TEgroup="NC_045816.1%7CMAR1_BM%7C1";Tend="1007";Tstart="165";shortTE="F";uid="1b8d059e-1725-4205-8566-23c7c2b81f7a"
NC_045816.1	RepeatMasker	Unknown	623193	623453	1725	-	.	ID="UNKNOWN-22_DPLE";Tend="1143";Tstart="878";shortTE="F";uid="f811cf8b-a50f-46ee-a578-45af496db2a0"
NC_045816.1	RepeatMasker	LINE/R2-Hero	3956648	3958042	9561	-	.	ID="R2-HERO-1_DPLE";Tend="2513";Tstart="1120";shortTE="F";uid="c287fcc9-3344-467d-81c7-46e82f994ec0"
NC_045816.1	RepeatMasker	Unknown	2547	2862	840	-	.	ID="UNKNOWN-34_DPLE";Tend="351";Tstart="24";shortTE="F";uid="8fb88b07-e3ce-444a-a92a-734d263d315c"
NC_045816.1	RepeatMasker	LTR/Gypsy	8754532	8755594	1817	-	.	ID="GYPSY-12_HM";Tend="3763";Tstart="2045";shortTE="F";uid="98da80e9-07de-4eda-9030-39200abe0f59"
NC_045816.1	RepeatMasker	Unknown	5020803	5021082	876	-	.	ID="UNKNOWN-23_DPLE";Tend="543";Tstart="266";shortTE="F";uid="f5d22579-2314-4938-972a-e820931ce51e"
NC_045816.1	RepeatMasker	LINE/Penelope	7683596	7684052	466	-	.	ID="PENELOPE-1_DPLE";TEgroup="NC_045816.1%7CPENELOPE-1_DPLE%7C51";Tend="754";Tstart="211";shortTE="F";uid="860a8991-a6b4-4ad3-a289-bac1e6240ab7"
NC_045816.1	RepeatMasker	LTR/Gypsy	5371042	5371167	410	-	.	ID="GYPSY-1_DPLE";Tend="3884";Tstart="3768";shortTE="F";uid="61fa7a86-43be-453c-a02d-ab05c2e8a374"
NC_045816.1	RepeatMasker	LINE/R2-Hero	3481129	3481258	699	-	.	ID="R2-HERO-1_DPLE";Tend="2116";Tstart="1986";shortTE="F";uid="787cd9e5-462b-45fe-baee-d25632245c67"
NC_045816.1	RepeatMasker	SINE	8934477	8934776	2545	-	.	ID="HASE2-1_DPLE";Tend="301";Tstart="1";shortTE="F";uid="2a1bc48b-2811-429c-b8db-dda7a5338dd7"
NC_045816.1	RepeatMasker	LINE/RTE-RTE	7295122	7295412	2166	-	.	ID="RTE-5_DPL";Tend="2354";Tstart="2062";shortTE="F";uid="01430ca2-1490-4c07-a731-d33521f45c78"
NC_045816.1	RepeatMasker	RC/Helitron	2923518	2923826	1184	-	.	ID="HELITRON-6_DPLE";Tend="506";Tstart="195";shortTE="F";uid="04ae80da-5495-444e-97bf-d8fb7530fd09"
NC_045816.1	RepeatMasker	LINE/R1	5085519	5085859	2355	-	.	ID="R1-1_DPLE";Tend="2738";Tstart="2333";shortTE="F";uid="624ebcf2-f15f-495a-b3a7-dc3beeaa7ad1"
NC_045816.1	RepeatMasker	LINE/Penelope	1673891	1674024	425	-	.	ID="PENELOPE-1_DPLE";Tend="156";Tstart="35";shortTE="F";uid="34f1c7ba-ded7-4379-8735-9865a2a69a6a"
NC_045816.1	RepeatMasker	LINE/Penelope	5131094	5131457	446	-	.	ID="PENELOPE-1_DPLE";TEgroup="NC_045816.1%7CPENELOPE-1_DPLE%7C30";Tend="1175";Tstart="707";shortTE="F";uid="78fc65c8-613c-4763-8caf-a0f077a1e41a"
NC_045816.1	RepeatMasker	Unknown	8378931	8379072	1115	-	.	ID="UNKNOWN-7_DPLE";Tend="928";Tstart="778";shortTE="F";uid="9f6bfd7f-90b6-4db2-b533-66eddbe6e291"
NC_045816.1	RepeatMasker	DNA/TcMar-Tc1	3773255	3773537	446	-	.	ID="MARINER-2_BM";Tend="882";Tstart="598";shortTE="F";uid="142f54cc-a456-4905-b6f2-b48f4c7da286"
NC_045816.1	RepeatMasker	Unknown	2350024	2350304	2499	-	.	ID="UNKNOWN-21_DPLE";Tend="557";Tstart="276";shortTE="F";uid="8f1c678c-20cc-4f4b-af51-aa6d25e854c0"
NC_045816.1	RepeatMasker	LTR	2259252	2259405	487	-	.	ID="LTR-5_DPLE";Tend="2945";Tstart="2780";shortTE="F";uid="0e603bd6-ab2c-4fe5-8f38-0cfe245a8f23"
NC_045816.1	RepeatMasker	SINE	3098025	3098325	2353	-	.	ID="HASE2-1_DPLE";Tend="301";Tstart="1";shortTE="F";uid="183c0f44-badd-42d0-829b-94360423df9c"
NC_045816.1	RepeatMasker	Unknown	5802223	5802384	568	-	.	ID="UNKNOWN-18_DPLE";Tend="1273";Tstart="1106";shortTE="F";uid="49e09193-59b4-4185-b6d9-f6ef92f5a023"
NC_045816.1	RepeatMasker	LINE/Penelope	3196723	3197561	739	-	.	ID="PENELOPE-2_DPLE";TEgroup="NC_045816.1%7CPENELOPE-2_DPLE%7C4";Tend="1386";Tstart="1";shortTE="F";uid="4a069174-be32-4d31-bcad-5976f17f454b"
NC_045816.1	RepeatMasker	LINE/Penelope	2033472	2033588	591	-	.	ID="PENELOPE-1_DPLE";Tend="134";Tstart="20";shortTE="F";uid="5f9d35bf-f955-4863-b3df-7e667b0fbde6"
NC_045816.1	RepeatMasker	SINE	1322652	1322938	1915	-	.	ID="HASE2-1_DPLE";Tend="301";Tstart="1";shortTE="F";uid="7b576262-c4b5-4d9a-8796-56f194b21640"
NC_045816.1	RepeatMasker	LINE/R2-Hero	7131036	7131156	866	-	.	ID="R2-HERO-1_DPLE";Tend="2513";Tstart="2392";shortTE="F";uid="a9e1a40b-e892-4f2f-9402-93b2411cf69c"
NC_045816.1	RepeatMasker	LINE/Penelope	3070620	3071677	9540	-	.	ID="PENELOPE-1_DPLE";Tend="1087";Tstart="30";shortTE="F";uid="b3a684d0-2944-4a9c-bca0-31e2552acad8"
NC_045816.1	RepeatMasker	LINE/RTE-BovB	9213696	9214210	3492	-	.	ID="RTE-4_DPL";Tend="3258";Tstart="2736";shortTE="F";uid="b898bb3d-2d3f-4aea-965a-c97b4119e360"
NC_045816.1	RepeatMasker	LTR/Gypsy	4325156	4325349	948	-	.	ID="GYPSY-1_DPLE";Tend="3891";Tstart="3684";shortTE="F";uid="f0d9e613-6f59-4863-b8a6-efa3371baa6b"
NC_045816.1	RepeatMasker	SINE	2353634	2353895	1825	-	.	ID="HASE2-1_DPLE";Tend="266";Tstart="1";shortTE="F";uid="4e491538-019d-4b88-9d73-b1a693622473"
NC_045816.1	RepeatMasker	LINE/Penelope	9116637	9117324	1277	-	.	ID="PENELOPE-1_DPLE";TEgroup="NC_045816.1%7CPENELOPE-1_DPLE%7C71";Tend="937";Tstart="1";shortTE="F";uid="10ca8e9b-8db5-47d8-8813-c372efa74d70"
NC_045816.1	RepeatMasker	Unknown	5309147	5309329	714	-	.	ID="UNKNOWN-18_DPLE";Tend="1284";Tstart="1106";shortTE="F";uid="b5590de7-0c6a-43dd-8c5a-efad67f532f7"
NC_045816.1	RepeatMasker	LINE/Penelope	6217860	6217997	753	-	.	ID="PENELOPE-1_DPLE";Tend="144";Tstart="7";shortTE="F";uid="4862a012-d47b-4271-80d2-68543ae07eb5"
NC_045816.1	RepeatMasker	LINE/RTE-BovB	6470279	6470398	762	-	.	ID="RTE-9_PPO";Tend="295";Tstart="177";shortTE="F";uid="3ef57529-f4f7-471a-acba-10b8293734aa"
NC_045816.1	RepeatMasker	DNA/TcMar-Tc1	3088414	3089762	12098	-	.	ID="TC1-2_DPLE";Tend="1383";Tstart="1";shortTE="F";uid="6b104a6c-e36b-4a10-bb7d-fc88f2a7881e"
NC_045816.1	RepeatMasker	SINE	2182719	2183009	1691	-	.	ID="HASE2-1_DPLE";Tend="293";Tstart="1";shortTE="F";uid="0b128402-ea21-4c85-a076-9530e089bdb0"
NC_045816.1	RepeatMasker	LINE/Penelope	6178599	6179072	3020	-	.	ID="PENELOPE-1_DPLE";Tend="492";Tstart="1";shortTE="F";uid="fea0a4e0-c688-4f71-822b-e1650239925a"
NC_045816.1	RepeatMasker	DNA/hAT-Charlie	5919930	5920043	430	-	.	ID="HAT-N3_PXU";Tend="231";Tstart="121";shortTE="F";uid="66d0ff7f-feb7-4cd6-b6ea-27d47b847fef"
NC_045816.1	RepeatMasker	Unknown	5316	5618	2219	-	.	ID="UNKNOWN-39_DPLE";Tend="514";Tstart="202";shortTE="F";uid="3505ce40-774b-4e44-8996-447f1a5f81fc"
NC_045816.1	RepeatMasker	DNA/TcMar-Tc1	5883625	5884790	6490	-	.	ID="TC1-4_DPLE";Tend="1615";Tstart="461";shortTE="F";uid="a0d891ad-af2b-4bc4-a51d-255d6198f3b7"
NC_045816.1	RepeatMasker	LTR	6757623	6757756	445	-	.	ID="LTR-5_DPLE";Tend="3442";Tstart="3318";shortTE="F";uid="3fb9437a-46cd-46c5-9960-da5a61e3dcf0"
NC_045816.1	RepeatMasker	LINE/Penelope	477911	478018	440	-	.	ID="PENELOPE-1_DPLE";Tend="135";Tstart="27";shortTE="F";uid="4f206bad-9bbe-4db7-bb6b-dd46831f6449"
NC_045816.1	RepeatMasker	LINE/R1	4397411	4397548	683	-	.	ID="R1-4_DPLE";Tend="1877";Tstart="1737";shortTE="F";uid="ba84dc5c-95d4-424a-95b3-81adefa6f1dd"
NC_045816.1	RepeatMasker	LINE/CR1-Zenon	4590246	4590461	531	-	.	ID="ZENON-2_HMEL";Tend="1468";Tstart="1222";shortTE="F";uid="1040f47c-3fec-4afd-a4f2-3328bc4e1738"
NC_045816.1	RepeatMasker	SINE	4542844	4543007	1337	-	.	ID="HASE2-1_DPLE";Tend="290";Tstart="127";shortTE="F";uid="ac3d0dd9-4326-471b-9cbe-207dda7b556b"
NC_045816.1	RepeatMasker	LTR/Gypsy	41655	41838	731	-	.	ID="GYPSY-1_DPLE";Tend="3884";Tstart="3688";shortTE="F";uid="2e6c91de-a190-4322-aa7d-42249758343e"
NC_045816.1	RepeatMasker	SINE	2825424	2825593	1320	-	.	ID="HASE2-1_DPLE";Tend="301";Tstart="127";shortTE="F";uid="499814a1-e6e9-408e-82bb-4c20244d13a7"
NC_045816.1	RepeatMasker	DNA/TcMar-Tc1	2718866	2719905	2420	-	.	ID="MAR1_BM";Tend="1248";Tstart="30";shortTE="F";uid="27977284-2941-477b-b22b-0e529c45fc8e"
NC_045816.1	RepeatMasker	Unknown	5668427	5668565	482	-	.	ID="UNKNOWN-23_DPLE";Tend="552";Tstart="403";shortTE="F";uid="35c713be-bb20-4a91-9930-938a458c05e3"
NC_045816.1	RepeatMasker	LTR/Gypsy	8752311	8754532	1500	-	.	ID="LYDIA_I";TEgroup="NC_045816.1%7CLYDIA_I%7C1";Tend="5236";Tstart="2900";shortTE="F";uid="9bcdb969-b72d-48b6-ad94-d8603f4bebd2"
NC_045816.1	RepeatMasker	LINE/R2-Hero	707758	708414	4268	-	.	ID="R2-HERO-1_DPLE";Tend="2513";Tstart="1806";shortTE="F";uid="211dfc2f-9638-4369-b191-8122cf6f2e09"
NC_045816.1	RepeatMasker	LINE/Penelope	4709299	4709963	1858	-	.	ID="PENELOPE-1_DPLE";Tend="1770";Tstart="1073";shortTE="F";uid="a80ac3e8-97c0-40a0-98fd-59e6895feed9"
NC_045816.1	RepeatMasker	LINE/Penelope	3550094	3550244	905	-	.	ID="PENELOPE-1_DPLE";Tend="155";Tstart="6";shortTE="F";uid="12031b6f-cc90-4cea-b59b-200f83788437"
NC_045816.1	RepeatMasker	RC/Helitron	1783176	1784070	5425	-	.	ID="HELITRON-5_DPLE";Tend="1564";Tstart="528";shortTE="F";uid="69f7e5f5-f94e-41c6-9ea4-3581169cd101"
NC_045816.1	RepeatMasker	LINE/R1	4514473	4515327	1333	-	.	ID="R1-1_DPLE";Tend="2949";Tstart="1674";shortTE="F";uid="8e9c9510-b59b-4a1a-90e5-6fc748cb2188"
NC_045816.1	RepeatMasker	LINE/RTE-RTE	527827	528232	1095	-	.	ID="RTE-21_PPO";Tend="403";Tstart="1";shortTE="F";uid="de851096-a3e7-49f2-a86c-e3e16d858886"
NC_045816.1	RepeatMasker	Unknown	1141600	1141954	1297	-	.	ID="UNKNOWN-34_DPLE";Tend="351";Tstart="18";shortTE="F";uid="cb4b9757-6807-4695-b53b-7d06764a4bbd"
NC_045816.1	RepeatMasker	LTR/Gypsy	8188497	8188624	443	-	.	ID="GYPSY-1_DPLE";Tend="3884";Tstart="3773";shortTE="F";uid="aab49293-bdfe-4774-a327-ba3f5f6d3a31"
NC_045816.1	RepeatMasker	LINE/CR1	8032999	8033613	1839	-	.	ID="ZENON_BM";Tend="2822";Tstart="2208";shortTE="F";uid="5b97c317-dfbb-482c-9b21-d165607f879f"
NC_045816.1	RepeatMasker	DNA/TcMar-Tc1	3422855	3423170	2833	-	.	ID="TC1-2_DPLE";Tend="1314";Tstart="999";shortTE="F";uid="a7ca79ea-cfa5-45fb-a8bd-6733fe2afbe9"
NC_045816.1	RepeatMasker	DNA/hAT-Charlie	6017250	6018647	2518	-	.	ID="nhat-10_hmel";Tend="2297";Tstart="80";shortTE="F";uid="1131873d-0c06-4b93-b423-3035d8e5bb05"
NC_045816.1	RepeatMasker	Unknown	6465905	6466217	1216	-	.	ID="UNKNOWN-12_DPLE";Tend="337";Tstart="7";shortTE="F";uid="eb8dfceb-2f26-42df-bd7a-19f672f35b43"
NC_045816.1	RepeatMasker	LINE/Penelope	9047529	9047646	709	-	.	ID="PENELOPE-1_DPLE";Tend="147";Tstart="33";shortTE="F";uid="1920eba0-5531-4247-8ed3-c829067092da"
NC_045816.1	RepeatMasker	LINE/Penelope	8225650	8225786	549	-	.	ID="PENELOPE-1_DPLE";Tend="208";Tstart="71";shortTE="F";uid="0bdd89d7-0416-4abb-a86c-5e7780d81ee3"
NC_045816.1	RepeatMasker	RC/Helitron	3273494	3274053	3679	-	.	ID="HELITRON-7_DPLE";Tend="615";Tstart="1";shortTE="F";uid="9a191d63-54f9-4e61-a796-724dcd3e5b66"
NC_045816.1	RepeatMasker	LTR/Gypsy	7888429	7888628	934	-	.	ID="GYPSY-1_DPLE";Tend="3884";Tstart="3684";shortTE="F";uid="71422aae-2800-47bc-b366-6f10ab7fead5"
NC_045816.1	RepeatMasker	LINE/R1	5802704	5803222	1185	-	.	ID="R1-1_DPLE";TEgroup="NC_045816.1%7CR1-1_DPLE%7C1";Tend="2726";Tstart="1950";shortTE="F";uid="733c7943-28c5-4d3d-b68a-dbeab530ba42"
NC_045816.1	RepeatMasker	LINE/Penelope	3733651	3733766	526	-	.	ID="PENELOPE-1_DPLE";Tend="147";Tstart="35";shortTE="F";uid="b3af3b3e-fd70-44f1-948d-1cb11d4284ee"
NC_045816.1	RepeatMasker	Unknown	6214970	6215456	494	-	.	ID="UNKNOWN-20_DPLE";Tend="1309";Tstart="778";shortTE="F";uid="75d5fe8d-8358-49d9-8da4-edc457750e7d"
NC_045816.1	RepeatMasker	LINE/Penelope	6083403	6083509	567	-	.	ID="PENELOPE-1_DPLE";Tend="135";Tstart="33";shortTE="F";uid="3a0021e4-80ea-4e57-b366-a384f29d955d"
NC_045816.1	RepeatMasker	LINE/Penelope	6757680	6757796	802	-	.	ID="PENELOPE-1_DPLE";Tend="147";Tstart="33";shortTE="F";uid="5953242d-1cdb-4ca7-908f-ede1ff4628fe"
NC_045816.1	RepeatMasker	LTR/Gypsy	9303650	9303831	751	-	.	ID="GYPSY-1_DPLE";Tend="3877";Tstart="3682";shortTE="F";uid="1df85dca-6d17-482e-9043-daa9a79ef71e"
NC_045816.1	RepeatMasker	LINE/Penelope	3457563	3457724	782	-	.	ID="PENELOPE-1_DPLE";Tend="148";Tstart="1";shortTE="F";uid="dbeed89a-b064-465b-b45e-4eb5fd403069"
NC_045816.1	RepeatMasker	SINE	9297105	9297395	2528	-	.	ID="HASE2-1_DPLE";Tend="291";Tstart="1";shortTE="F";uid="922a1f6e-6d9b-44e0-894d-f9579cbf4f15"
NC_045816.1	RepeatMasker	SINE	3582649	3582790	1132	-	.	ID="HASE2-1_DPLE";Tend="301";Tstart="160";shortTE="F";uid="259c6e15-9739-453a-9ad1-0fe17c210d1b"
NC_045816.1	RepeatMasker	LINE/Penelope	6649667	6649775	600	-	.	ID="PENELOPE-1_DPLE";Tend="154";Tstart="43";shortTE="F";uid="26b5f377-3195-4a5c-982b-12e097e5efc9"
NC_045816.1	RepeatMasker	SINE	8461188	8461349	1185	-	.	ID="HASE2-1_DPLE";Tend="296";Tstart="132";shortTE="F";uid="7867abba-a873-4112-94d4-52e26b3f2648"
NC_045816.1	RepeatMasker	SINE	8861016	8861308	2431	-	.	ID="HASE2-1_DPLE";Tend="299";Tstart="1";shortTE="F";uid="85f33019-fc91-45a5-9ddb-a048fa2cb0b6"
NC_045816.1	RepeatMasker	LINE/RTE-RTE	4822113	4822580	778	-	.	ID="RTE-3_DPL";Tend="1962";Tstart="1474";shortTE="F";uid="8a39eae7-92cf-4a0a-a276-c208eb91ad80"
NC_045816.1	RepeatMasker	LTR/Gypsy	9190930	9191039	442	-	.	ID="GYPSY-1_DPLE";Tend="3883";Tstart="3781";shortTE="F";uid="0eae7563-68a6-485f-a64f-5646a9e2cb39"
NC_045816.1	RepeatMasker	LINE/Penelope	2733719	2733829	775	-	.	ID="PENELOPE-1_DPLE";Tend="148";Tstart="36";shortTE="F";uid="a0fed250-0c35-46c1-9574-61919e0bf96f"
NC_045816.1	RepeatMasker	RC/Helitron	2197406	2197513	466	-	.	ID="HELITRON-N3_PXU";Tend="121";Tstart="6";shortTE="F";uid="059fe9df-cbc3-478d-b598-dd8d34fb19e1"
NC_045816.1	RepeatMasker	SINE	8646000	8646291	2247	-	.	ID="HASE2-1_DPLE";Tend="298";Tstart="1";shortTE="F";uid="c8ba9463-88f9-45ee-af19-16a9b7318494"
NC_045816.1	RepeatMasker	LINE/Penelope	7576470	7576618	1324	-	.	ID="PENELOPE-1_DPLE";Tend="150";Tstart="1";shortTE="F";uid="7ee7e87c-4e24-41f1-8c3b-1313b1810d36"
NC_045816.1	RepeatMasker	LTR	8758001	8758179	844	-	.	ID="LTR-5_DPLE";TEgroup="NC_045816.1%7CLTR-5_DPLE%7C7";Tend="2945";Tstart="2790";shortTE="F";uid="bd5fab89-4c18-4d99-9f8c-db9477ba9388"
NC_045816.1	RepeatMasker	LINE/R2-Hero	3811741	3811986	1443	-	.	ID="R2-HERO-1_DPLE";Tend="2512";Tstart="2260";shortTE="F";uid="4cb9b4ef-35e0-417e-9e2f-f1bf9b94fc0a"
NC_045816.1	RepeatMasker	LINE/R2-Hero	1541050	1541181	908	-	.	ID="R2-HERO-1_DPLE";Tend="2513";Tstart="2382";shortTE="F";uid="383061ea-6040-4412-98b9-c69e399ffd97"
NC_045816.1	RepeatMasker	RC/Helitron	3440856	3441030	1350	-	.	ID="HELITRON-7_DPLE";Tend="613";Tstart="440";shortTE="F";uid="740f9ec4-201b-45ab-b98c-8fae04b87718"
NC_045816.1	RepeatMasker	LINE/R2-Hero	2201480	2203455	11729	-	.	ID="R2-HERO-1_DPLE";Tend="2440";Tstart="400";shortTE="F";uid="51e6eb6a-a817-4b9e-9bf0-c4a434203a28"
NC_045816.1	RepeatMasker	LINE/CR1	4536273	4537120	5196	-	.	ID="CR1-1_DPLE";Tend="862";Tstart="6";shortTE="F";uid="0ee4422e-25aa-48af-98a3-5978f355cafb"
NC_045816.1	RepeatMasker	DNA/TcMar-Mariner	4374997	4375423	785	-	.	ID="mariner-4_bm";Tend="609";Tstart="170";shortTE="F";uid="2207f5c1-06cf-4fb5-bbe6-bad71594ef25"
NC_045816.1	RepeatMasker	LTR/Gypsy	2188945	2189107	678	-	.	ID="GYPSY-1_DPLE";Tend="3884";Tstart="3728";shortTE="F";uid="1f831f9b-c63a-49f2-b471-04ccc8b1e2ce"
NC_045816.1	RepeatMasker	LINE/Penelope	6866311	6866431	712	-	.	ID="PENELOPE-1_DPLE";Tend="148";Tstart="33";shortTE="F";uid="5f3abdba-9797-4a71-907a-700a05eba87e"
NC_045816.1	RepeatMasker	RC/Helitron	7357761	7358330	3747	-	.	ID="HELITRON-7_DPLE";Tend="612";Tstart="1";shortTE="F";uid="44aa618a-d5cb-44da-91cd-003a9fc3f3b0"
NC_045816.1	RepeatMasker	LINE/R2-Hero	3915904	3917584	3098	-	.	ID="R2-HERO-1_DPLE";TEgroup="NC_045816.1%7CR2-HERO-1_DPLE%7C16";Tend="2293";Tstart="423";shortTE="F";uid="35a6c720-8be1-46f2-8f4c-350c47045324"
NC_045816.1	RepeatMasker	LTR/Gypsy	470388	470500	665	-	.	ID="GYPSY-1_DPLE";Tend="3802";Tstart="3680";shortTE="F";uid="2c004bfe-8805-4189-afee-28a9c94c9e7e"
NC_045816.1	RepeatMasker	DNA/TcMar-Mariner	8218109	8219078	838	-	.	ID="mariner-4_bm";Tend="1114";Tstart="170";shortTE="F";uid="b92831a3-dbc0-4558-ad3d-789600ed79bf"
NC_045816.1	RepeatMasker	RC/Helitron	8937799	8938285	587	-	.	ID="HELITRON-8_DRH";Tend="2523";Tstart="2010";shortTE="F";uid="972e7370-a0b8-4e4f-9b3f-ed501b529c07"
NC_045816.1	RepeatMasker	DNA/TcMar-Tc1	4271734	4272811	2018	-	.	ID="MAR1_BM";TEgroup="NC_045816.1%7CMAR1_BM%7C2";Tend="1254";Tstart="1";shortTE="F";uid="c932fd0a-7919-4033-a0ce-a636a3367882"
NC_045816.1	RepeatMasker	LINE/RTE-BovB	201615	202094	4246	-	.	ID="RTE-4_DPL";Tend="3203";Tstart="2724";shortTE="F";uid="7861d7e6-aea7-45f1-8adf-e98b2726adce"
NC_045816.1	RepeatMasker	LINE/R2-Hero	8553593	8553802	1307	-	.	ID="R2-HERO-1_DPLE";Tend="2377";Tstart="2165";shortTE="F";uid="3c3f16fe-3c61-4f18-91bb-b38608b47622"
NC_045816.1	RepeatMasker	LINE/RTE-RTE	3718881	3719065	549	-	.	ID="RTE-10_HMEL";Tend="1589";Tstart="1403";shortTE="F";uid="2d5a5b6f-5e9f-457d-a9c8-accad462bcb9"
NC_045816.1	RepeatMasker	LTR	5363963	5364068	751	-	.	ID="LTR-5_DPLE";Tend="2945";Tstart="2837";shortTE="F";uid="a81af767-96ab-4e1a-b1a7-89d2a7b92a2b"
NC_045816.1	RepeatMasker	LINE/Penelope	2890712	2890955	1199	-	.	ID="PENELOPE-1_DPLE";Tend="371";Tstart="85";shortTE="F";uid="9705be12-1794-450e-a5ec-fd5972fc4ddd"
NC_045816.1	RepeatMasker	DNA/TcMar-Tc1	5189160	5191562	21855	-	.	ID="TC1-2_DPLE";Tend="2496";Tstart="93";shortTE="F";uid="bba1897d-9d5b-4ee0-9e37-3f2d1135ea02"
NC_045816.1	RepeatMasker	LINE/Penelope	9109351	9109667	634	-	.	ID="PENELOPE-1_DPLE";Tend="368";Tstart="36";shortTE="F";uid="2926b980-69c1-4eba-8615-07116ac7a96a"
NC_045816.1	RepeatMasker	SINE	5400355	5400596	1251	-	.	ID="HASE2-1_DPLE";Tend="245";Tstart="1";shortTE="F";uid="0967e988-6eb6-4676-a4d4-d4d452cd5492"
NC_045816.1	RepeatMasker	LINE/Proto2	9288100	9289343	2033	-	.	ID="PROTO2-1_HMEL";Tend="1517";Tstart="264";shortTE="F";uid="4c101762-7c26-4154-a11b-6db1464d5da8"
NC_045816.1	RepeatMasker	LINE/CR1	5100151	5101254	1667	-	.	ID="ZENON_BM";Tend="2992";Tstart="1861";shortTE="F";uid="7c072024-894b-43b9-9eb2-62abdb1a5d4e"
NC_045816.1	RepeatMasker	LTR/Gypsy	2667730	2667912	821	-	.	ID="GYPSY-1_DPLE";Tend="3868";Tstart="3688";shortTE="F";uid="495054c0-7143-4203-85e3-8995e2cae3ec"
NC_045816.1	RepeatMasker	Unknown	7053794	7054007	672	-	.	ID="UNKNOWN-40_DPLE";Tend="1206";Tstart="993";shortTE="F";uid="1686e53f-d601-4df2-944b-42dfe73ee5ea"
NC_045816.1	RepeatMasker	LINE/I-Jockey	3589678	3590167	819	-	.	ID="JOCKEY-4_HMEL";Tend="4361";Tstart="3807";shortTE="F";uid="e10fe55f-0fc3-4b7f-ac09-532900bdb85c"
NC_045816.1	RepeatMasker	Unknown	8772595	8773052	1232	-	.	ID="UNKNOWN-9_DPLE";TEgroup="NC_045816.1%7CUNKNOWN-9_DPLE%7C1";Tend="2155";Tstart="1468";shortTE="F";uid="f4ae39c3-4d97-4657-acac-e743989f011e"
NC_045816.1	RepeatMasker	LTR/Gypsy	498717	498882	709	-	.	ID="GYPSY-1_DPLE";Tend="3895";Tstart="3743";shortTE="F";uid="37dc1af2-3f97-48a1-926e-2a60fbaa6726"
NC_045816.1	RepeatMasker	LINE/R2-Hero	183827	184173	1457	-	.	ID="R2-HERO-1_DPLE";TEgroup="NC_045816.1%7CR2-HERO-1_DPLE%7C4";Tend="2512";Tstart="748";shortTE="F";uid="e257c17f-bc3b-43d0-9133-ff012da9df1c"
NC_045816.1	RepeatMasker	Unknown	2659772	2659956	493	-	.	ID="UNKNOWN-18_DPLE";Tend="1284";Tstart="1106";shortTE="F";uid="430a5596-601f-456b-96e1-65462866c29b"
NC_045816.1	RepeatMasker	LTR	9058294	9058582	939	-	.	ID="LTR-1_DPLE";Tend="1666";Tstart="1365";shortTE="F";uid="1606fba1-b99b-4b16-bad5-e1f470700b5c"
NC_045816.1	RepeatMasker	Unknown	6476670	6476889	479	-	.	ID="UNKNOWN-23_DPLE";Tend="551";Tstart="325";shortTE="F";uid="499ccfde-d807-46a2-8744-ffeff42bb1a7"
NC_045816.1	RepeatMasker	SINE	437369	437772	1347	-	.	ID="HASE2-1_DPLE";TEgroup="NC_045816.1%7CHASE2-1_DPLE%7C1";Tend="301";Tstart="119";shortTE="F";uid="8f4c0258-6baa-4191-8e65-2ff8fe073fe8"
NC_045816.1	RepeatMasker	LINE/Penelope	5096267	5096412	683	-	.	ID="PENELOPE-1_DPLE";Tend="181";Tstart="31";shortTE="F";uid="310e1f5e-aec7-4bef-96d3-0a9df6390ee9"
NC_045816.1	RepeatMasker	LINE/R2-Hero	3666220	3667896	9509	-	.	ID="R2-HERO-1_DPLE";Tend="2474";Tstart="687";shortTE="F";uid="f90580db-dc75-4dfc-845b-17fdcf3dd5b6"
NC_045816.1	RepeatMasker	LTR/Gypsy	8758458	8762330	1473	-	.	ID="LYDIA_I";TEgroup="NC_045816.1%7CLYDIA_I%7C2";Tend="5236";Tstart="1583";shortTE="F";uid="395eccd1-6dc1-407d-93f7-3a18948e04fa"
NC_045816.1	RepeatMasker	LINE/Penelope	7570906	7571030	792	-	.	ID="PENELOPE-1_DPLE";Tend="154";Tstart="33";shortTE="F";uid="5dab7e98-6854-40a4-9f99-8aeced174431"
NC_045816.1	RepeatMasker	LTR/Gypsy	7515237	7515374	821	-	.	ID="GYPSY-1_DPLE";Tend="3830";Tstart="3683";shortTE="F";uid="3c6868af-24bd-402c-b3eb-b7a6782e9cc7"
NC_045816.1	RepeatMasker	LINE/RTE-BovB	88683	90495	16313	-	.	ID="RTE-2_DPL";Tend="3242";Tstart="1431";shortTE="F";uid="e32455ef-4be5-4b1a-b4c8-a4a87ef04abc"
NC_045816.1	RepeatMasker	LINE/R2-Hero	422052	422155	559	-	.	ID="R2-HERO-1_DPLE";Tend="2296";Tstart="2185";shortTE="F";uid="f9ecb03b-d846-4e75-be98-a3042d4aa522"
NC_045816.1	RepeatMasker	RC/Helitron	5262960	5263231	933	-	.	ID="HELITRON-LIKE-1_HMEL";Tend="278";Tstart="9";shortTE="F";uid="a0be0561-ec7d-456e-8e2f-28952c665c6a"
NC_045816.1	RepeatMasker	DNA/TcMar-Tc1	616189	617887	15565	-	.	ID="TC1-2_DPLE";Tend="1699";Tstart="1";shortTE="F";uid="0c30fb38-be97-4b1b-af8f-3b4c21e71016"
NC_045816.1	RepeatMasker	LINE/Penelope	6891295	6891443	901	-	.	ID="PENELOPE-1_DPLE";Tend="147";Tstart="3";shortTE="F";uid="d8b1d142-3b57-4223-8550-3e4e0674df45"
NC_045816.1	RepeatMasker	LINE/R1	8122076	8122555	641	-	.	ID="SART-1_HMM";Tend="4939";Tstart="4442";shortTE="F";uid="8dd6a07b-1a24-4cb8-aba8-f31d537f7c01"
NC_045816.1	RepeatMasker	LINE/CR1	2836005	2836251	1580	-	.	ID="CR1-1_DPLE";Tend="323";Tstart="66";shortTE="F";uid="a3eb387c-43ae-44af-9297-1ee687c45ab3"
NC_045816.1	RepeatMasker	LINE/R2-Hero	3860033	3860882	1198	-	.	ID="R2-HERO-1_DPLE";TEgroup="NC_045816.1%7CR2-HERO-1_DPLE%7C15";Tend="2502";Tstart="318";shortTE="F";uid="2dd54e4a-73d4-4c34-aa9b-f44b3fe0018d"
NC_045816.1	RepeatMasker	RC/Helitron	9233493	9234329	2087	-	.	ID="HELITRON-N2_LMI";Tend="1857";Tstart="917";shortTE="F";uid="b18b38be-e8aa-4fb7-8eec-f8540da79b6f"
NC_045816.1	RepeatMasker	LINE/R2-Hero	8808616	8810308	2154	-	.	ID="R2-HERO-1_DPLE";TEgroup="NC_045816.1%7CR2-HERO-1_DPLE%7C37";Tend="2513";Tstart="489";shortTE="F";uid="2948c037-6670-487c-b680-73bb52c7cea8"
NC_045816.1	RepeatMasker	DNA/TcMar-Tc1	797049	798368	12010	-	.	ID="TC1-1_DPLE";Tend="1320";Tstart="1";shortTE="F";uid="fdf28eaa-45f7-42a1-bf54-eb3f966213a6"
NC_045816.1	RepeatMasker	LINE/Penelope	4424430	4424806	1915	-	.	ID="PENELOPE-1_DPLE";Tend="539";Tstart="154";shortTE="F";uid="27e52736-73d8-40d0-a67d-b2423ccc6328"
NC_045816.1	RepeatMasker	Unknown	5069407	5069786	1074	-	.	ID="UNKNOWN-13_DPLE";Tend="1389";Tstart="1008";shortTE="F";uid="fcd1626d-681b-4a0a-a479-834a60460e64"
NC_045816.1	RepeatMasker	LTR/Copia	9246919	9247347	676	-	.	ID="COPIA-2_HM";Tend="631";Tstart="220";shortTE="F";uid="e3c4fae5-b6eb-4b61-9cde-d03906ecb17a"
NC_045816.1	RepeatMasker	LINE/Penelope	8630477	8630580	505	-	.	ID="PENELOPE-1_DPLE";Tend="144";Tstart="41";shortTE="F";uid="cd856221-6957-4f4c-926d-714f2be904bd"
NC_045816.1	RepeatMasker	SINE	7828080	7828370	2320	-	.	ID="HASE2-1_DPLE";Tend="301";Tstart="1";shortTE="F";uid="3a339eba-7dc1-46fe-b1d9-875a3ccc59ce"
NC_045816.1	RepeatMasker	RC/Helitron	7223192	7223607	644	-	.	ID="HELITRON-2_HMM";Tend="6537";Tstart="6119";shortTE="F";uid="4d356fc7-4cca-4324-9dfe-b925acfcb33d"
NC_045816.1	RepeatMasker	DNA	7104073	7104805	4201	-	.	ID="DNA-HARB%3F-1_DPLE";Tend="781";Tstart="1";shortTE="F";uid="8349ab60-d4c0-418b-b11b-7fa87009d056"
NC_045816.1	RepeatMasker	LINE/R2-Hero	2678915	2679447	3895	-	.	ID="R2-HERO-1_DPLE";Tend="2513";Tstart="1982";shortTE="F";uid="b6cd6325-429c-4797-b27a-6ab50369bbe3"
NC_045816.1	RepeatMasker	LINE/Penelope	2765241	2765530	1486	-	.	ID="PENELOPE-1_DPLE";Tend="478";Tstart="194";shortTE="F";uid="6f128921-3414-4727-9e23-80ab64b5c750"
NC_045816.1	RepeatMasker	DNA/TcMar-Tc1	7758	8219	742	-	.	ID="mariner-1_amel";Tend="1282";Tstart="814";shortTE="F";uid="5397e45c-097c-4717-8324-28ff722cb871"
NC_045816.1	RepeatMasker	DNA/hAT-Charlie	6018773	6018963	1393	-	.	ID="HAT-N10_RPR";Tend="227";Tstart="34";shortTE="F";uid="8b20b84c-5549-4285-9392-9ee4416cf485"
NC_045816.1	RepeatMasker	Unknown	5467927	5468053	460	-	.	ID="UNKNOWN-5_DPLE";Tend="1505";Tstart="1376";shortTE="F";uid="06177000-ed10-4666-9007-8e55de005e95"
NC_045816.1	RepeatMasker	LINE/R2-Hero	6222003	6222643	4140	-	.	ID="R2-HERO-1_DPLE";Tend="2506";Tstart="1855";shortTE="F";uid="13fbbb56-0ea7-4aac-8a3f-f7bc66dedaf8"
NC_045816.1	RepeatMasker	Unknown	9073175	9073358	601	-	.	ID="UNKNOWN-23_DPLE";TEgroup="NC_045816.1%7CUNKNOWN-23_DPLE%7C3";Tend="433";Tstart="253";shortTE="T";uid="4008bad5-c996-4f95-b980-bc44e75875c8"
NC_045816.1	RepeatMasker	LINE/Penelope	1824124	1824258	780	-	.	ID="PENELOPE-1_DPLE";Tend="132";Tstart="1";shortTE="F";uid="1c1bbdb6-361f-480b-8509-030d7d481900"
NC_045816.1	RepeatMasker	LINE/R1	2691734	2692723	5159	-	.	ID="R1-3_DPLE";Tend="1165";Tstart="170";shortTE="F";uid="a5f9f607-f002-4ec5-b331-f4e45689cddc"
NC_045816.1	RepeatMasker	LINE/Penelope	6633034	6633168	774	-	.	ID="PENELOPE-1_DPLE";Tend="148";Tstart="3";shortTE="F";uid="ec426cac-8bdf-449f-8e49-6338112f08d0"
NC_045816.1	RepeatMasker	Unknown	7667016	7667137	1097	-	.	ID="UNKNOWN-21_DPLE";Tend="557";Tstart="436";shortTE="F";uid="7eab7fa1-21cb-44ee-87be-e3c71022f2e0"
NC_045816.1	RepeatMasker	LINE/Penelope	6791170	6791286	802	-	.	ID="PENELOPE-1_DPLE";Tend="147";Tstart="33";shortTE="F";uid="7627170a-a11b-4fc4-8dce-251e8b96d2ff"
NC_045816.1	RepeatMasker	Unknown	7290098	7290329	1135	-	.	ID="UNKNOWN-29_DPLE";Tend="1310";Tstart="1080";shortTE="F";uid="fedc4a72-952b-4464-a4c1-bd369646dbbc"
NC_045816.1	RepeatMasker	LTR/Gypsy	3895848	3896033	825	-	.	ID="GYPSY-1_DPLE";Tend="3869";Tstart="3688";shortTE="F";uid="9b95ff92-e57f-415f-b440-4bf99369f80b"
NC_045816.1	RepeatMasker	DNA/TcMar-Tc1	1259020	1259402	3330	-	.	ID="TC1-1_DPLE";Tend="398";Tstart="8";shortTE="F";uid="a6989220-74eb-4368-b99f-f04d852c0fd7"
NC_045816.1	RepeatMasker	SINE	6422919	6423090	1075	-	.	ID="HASE2-1_DPLE";Tend="281";Tstart="107";shortTE="F";uid="afd81be8-463d-4db8-8eda-2b62828b5a03"
NC_045816.1	RepeatMasker	LINE/Penelope	6727734	6727840	770	-	.	ID="PENELOPE-1_DPLE";Tend="136";Tstart="33";shortTE="F";uid="4c7232ff-8587-4321-894e-619e457660ad"
NC_045816.1	RepeatMasker	Unknown	6786994	6787218	1332	-	.	ID="UNKNOWN-14_DPLE";Tend="2295";Tstart="2059";shortTE="F";uid="2d9f5460-1e38-4b35-ab37-fc2abf110a0e"
NC_045816.1	RepeatMasker	LTR	3233410	3233710	1341	-	.	ID="LTR-1_DPLE";Tend="1666";Tstart="1361";shortTE="F";uid="0584d305-7e52-4a6a-a7d2-b4d176bb0f94"
NC_045816.1	RepeatMasker	Unknown	2025546	2025789	402	-	.	ID="UNKNOWN-18_DPLE";TEgroup="NC_045816.1%7CUNKNOWN-18_DPLE%7C4";Tend="1297";Tstart="1073";shortTE="T";uid="d135b68a-3cb2-4feb-a4f2-d6e5f8df8619"
NC_045816.1	RepeatMasker	LINE/R2-Hero	4539451	4539881	2713	-	.	ID="R2-HERO-1_DPLE";Tend="2513";Tstart="2082";shortTE="F";uid="52d98fab-3dde-4db0-b196-aa56f2fc371f"
NC_045816.1	RepeatMasker	LINE/L2	8511775	8511987	1082	-	.	ID="L2-2_DPLE";Tend="2700";Tstart="2492";shortTE="F";uid="93a77065-166c-4314-859b-5b615dc434be"
NC_045816.1	RepeatMasker	Unknown	2087475	2087681	1253	-	.	ID="UNKNOWN-14_DPLE";Tend="2295";Tstart="2076";shortTE="F";uid="a39bec62-f8a1-4db9-82a7-6e552956f1a7"
NC_045816.1	RepeatMasker	Unknown	3562461	3562703	696	-	.	ID="UNKNOWN-7_DPLE";Tend="528";Tstart="231";shortTE="F";uid="0a02e8be-d652-473f-b100-ec5c8159f371"
NC_045816.1	RepeatMasker	LINE/Penelope	127049	127152	557	-	.	ID="PENELOPE-1_DPLE";Tend="130";Tstart="28";shortTE="F";uid="b8e98c73-59f0-481e-bdd7-9c158a729e65"
NC_045816.1	RepeatMasker	LINE/Penelope	3594042	3594168	427	-	.	ID="PENELOPE-1_DPLE";Tend="135";Tstart="1";shortTE="F";uid="3e6c5406-6f18-4159-952e-a966158c9b39"
NC_045816.1	RepeatMasker	SINE	970197	970341	1135	-	.	ID="HASE2-1_DPLE";Tend="301";Tstart="157";shortTE="F";uid="a4a1b5d0-6c09-4f62-a87d-964de1bcae5d"
NC_045816.1	RepeatMasker	DNA/hAT-Charlie	7720008	7720227	524	-	.	ID="HAT-N3_PXU";Tend="230";Tstart="7";shortTE="F";uid="a42ee9eb-cafd-4e60-bc06-759889c124ba"
NC_045816.1	RepeatMasker	DNA/Kolobok-Hydra	5865321	5866237	908	-	.	ID="kolobok-1_dbp";Tend="1918";Tstart="958";shortTE="F";uid="4be1be81-c53d-4c41-88e3-b1ee59528cb4"
NC_045816.1	RepeatMasker	LINE/Penelope	1670608	1670741	425	-	.	ID="PENELOPE-1_DPLE";Tend="156";Tstart="35";shortTE="F";uid="e268acf5-d8ee-47ef-a84d-d76da132ab13"
NC_045816.1	RepeatMasker	LINE/Penelope	9066684	9066893	1856	-	.	ID="PENELOPE-1_DPLE";Tend="242";Tstart="33";shortTE="F";uid="f8d73f07-6427-4743-ac28-d27eafc4e97c"
NC_045816.1	RepeatMasker	Unknown	2244826	2244992	507	-	.	ID="UNKNOWN-18_DPLE";Tend="1266";Tstart="1092";shortTE="F";uid="dfc75682-2f34-4b0b-9713-856afaaf9cb4"
NC_045816.1	RepeatMasker	LINE/R2-Hero	4658189	4659485	8961	-	.	ID="R2-HERO-1_DPLE";Tend="2510";Tstart="1202";shortTE="F";uid="7dab5a99-964a-4740-8c75-38c6ea49e0c7"
NC_045816.1	RepeatMasker	LTR/Gypsy	2675135	2675317	821	-	.	ID="GYPSY-1_DPLE";Tend="3868";Tstart="3688";shortTE="F";uid="c2a6dc50-830b-495b-ae9f-28cb52f36e6b"
NC_045816.1	RepeatMasker	LINE/Penelope	7265453	7265605	926	-	.	ID="PENELOPE-1_DPLE";Tend="154";Tstart="1";shortTE="F";uid="bd39760b-dabd-4bd0-9e59-7296362ab959"
NC_045816.1	RepeatMasker	Unknown	9252363	9252532	528	-	.	ID="UNKNOWN-18_DPLE";TEgroup="NC_045816.1%7CUNKNOWN-18_DPLE%7C15";Tend="1286";Tstart="1106";shortTE="F";uid="e0a69aa4-67e4-4c45-9cf9-f465f5988307"
NC_045816.1	RepeatMasker	LINE/RTE-RTE	4523770	4525416	5806	-	.	ID="RTE-20_HMEL";Tend="3149";Tstart="1434";shortTE="F";uid="74b53ab6-5f4c-4e0c-ab26-da20302740dd"
NC_045816.1	RepeatMasker	LINE/Penelope	7957646	7957753	608	-	.	ID="PENELOPE-1_DPLE";Tend="139";Tstart="33";shortTE="F";uid="32616e42-96a0-4567-a161-b6a89597e4ba"
NC_045816.1	RepeatMasker	LTR	7120737	7120841	432	-	.	ID="LTR-5_DPLE";Tend="2965";Tstart="2858";shortTE="F";uid="04d8cfc5-d7b9-4a2a-8714-9b3f9f64d4da"
NC_045816.1	RepeatMasker	LINE/I-Jockey	1972360	1972632	529	-	.	ID="I-JOCKEY-1_DPLE";Tend="1238";Tstart="963";shortTE="F";uid="2a4c0214-f764-4bb4-9c68-d0b2e730244b"
NC_045816.1	RepeatMasker	LINE/Penelope	8345594	8345741	834	-	.	ID="PENELOPE-1_DPLE";Tend="144";Tstart="1";shortTE="F";uid="cff5922d-9cd8-4556-b36c-1e9708217697"
NC_045816.1	RepeatMasker	LINE/R2-Hero	4461463	4462213	4988	-	.	ID="R2-HERO-1_DPLE";Tend="2513";Tstart="1787";shortTE="F";uid="90425cc9-2948-4157-90b8-3f2f14bc9dfc"
NC_045816.1	RepeatMasker	LTR/Gypsy	5202257	5202428	1011	-	.	ID="GYPSY-1_DPLE";Tend="3858";Tstart="3685";shortTE="F";uid="8d11b320-fb5e-478a-aa62-4433516b4786"
NC_045816.1	RepeatMasker	LINE/Penelope	2632459	2632586	618	-	.	ID="PENELOPE-1_DPLE";Tend="152";Tstart="1";shortTE="F";uid="34daf590-62f5-4008-a3f5-aa6292725c57"
NC_045816.1	RepeatMasker	LINE/R2-Hero	5152875	5153260	836	-	.	ID="R2-HERO-1_DPLE";TEgroup="NC_045816.1%7CR2-HERO-1_DPLE%7C21";Tend="2513";Tstart="1541";shortTE="F";uid="27156f28-da8e-41dd-a68d-6b181c336395"
NC_045816.1	RepeatMasker	Unknown	196505	196726	1295	-	.	ID="UNKNOWN-14_DPLE";Tend="2293";Tstart="2059";shortTE="F";uid="c8b4f459-93cf-4efe-9fcd-56ee1abf214c"
NC_045816.1	RepeatMasker	LTR/Gypsy	5415032	5415231	1207	-	.	ID="GYPSY-1_DPLE";Tend="3887";Tstart="3687";shortTE="F";uid="2a1ebb9d-96d8-494c-b9a7-de1b4c412ec7"
NC_045816.1	RepeatMasker	LINE/R2-Hero	4787838	4788986	9981	-	.	ID="R2-HERO-1_DPLE";Tend="2513";Tstart="1364";shortTE="F";uid="7043e18e-ec69-4921-8a49-701d484f7aa7"
NC_045816.1	RepeatMasker	SINE	5458906	5459195	1988	-	.	ID="HASE2-1_DPLE";Tend="293";Tstart="1";shortTE="F";uid="14bf0c30-4edc-4bf1-a384-1ceb47a92af9"
NC_045816.1	RepeatMasker	LINE/Penelope	8437896	8438022	749	-	.	ID="PENELOPE-1_DPLE";Tend="153";Tstart="27";shortTE="F";uid="6d5b136b-cfee-4d69-ad3f-df42e60c2fd4"
NC_045816.1	RepeatMasker	LINE/R2-Hero	8101564	8102064	3519	-	.	ID="R2-HERO-1_DPLE";Tend="2511";Tstart="2011";shortTE="F";uid="93e4c045-a29d-4bc1-9172-b16fe2692606"
NC_045816.1	RepeatMasker	DNA/TcMar-Mariner	7478113	7478220	431	-	.	ID="MARINER_HC";Tend="1133";Tstart="1025";shortTE="F";uid="67a46ebe-2574-4fd1-8778-6869a96f98d7"
NC_045816.1	RepeatMasker	SINE	7423279	7423392	881	-	.	ID="HASE2-1_DPLE";Tend="114";Tstart="1";shortTE="F";uid="6142cc6f-b025-4712-80fe-b42b6fc78323"
NC_045816.1	RepeatMasker	DNA/Kolobok-T2?	5896136	5896297	436	-	.	ID="KOLOBOK-N1_AEC";Tend="7485";Tstart="7324";shortTE="F";uid="3f50ead0-06d0-4a3b-b091-a7642a287270"
NC_045816.1	RepeatMasker	RC/Helitron	184343	184492	760	-	.	ID="HELITRON-N1_PXU";Tend="152";Tstart="1";shortTE="F";uid="e36f8a2b-6576-4743-8ebc-8ef6b435bcb7"
NC_045816.1	RepeatMasker	LTR/Gypsy	7676094	7676279	766	-	.	ID="GYPSY-1_DPLE";Tend="3875";Tstart="3687";shortTE="F";uid="3c145c44-ddbf-4be9-bd12-dff3f0a81937"
NC_045816.1	RepeatMasker	Unknown	7405027	7405395	2148	-	.	ID="UNKNOWN-4_DPLE";Tend="391";Tstart="3";shortTE="F";uid="0d9f8bda-6b3e-4f54-94b7-9685263a9e89"
NC_045816.1	RepeatMasker	SINE	7021976	7022260	1712	-	.	ID="HASE2-1_DPLE";Tend="295";Tstart="3";shortTE="F";uid="7d9f41af-42c4-47de-8a97-f5779143f97d"
NC_045816.1	RepeatMasker	LINE/Penelope	6193462	6193578	634	-	.	ID="PENELOPE-1_DPLE";Tend="138";Tstart="25";shortTE="F";uid="c76daa21-ddb9-4671-b351-9b154f54828d"
NC_045816.1	RepeatMasker	LINE/R1	2307908	2308171	2028	-	.	ID="R1-5_DPLE";Tend="292";Tstart="27";shortTE="F";uid="c3e1b23d-ac77-4e55-800c-0b44b32182a9"
NC_045816.1	RepeatMasker	Unknown	6822113	6822317	472	-	.	ID="UNKNOWN-9_DPLE";Tend="2149";Tstart="1956";shortTE="F";uid="662bca11-bd17-4f09-9b07-e12e2ba9e563"
NC_045816.1	RepeatMasker	LINE/Dong-R4	6824326	6825769	1112	-	.	ID="DONG";Tend="2617";Tstart="1135";shortTE="F";uid="846c9b30-c775-437f-b7b2-301cd5f47ea8"
NC_045816.1	RepeatMasker	DNA/TcMar-Tc1	1058601	1058981	1000	-	.	ID="MARINER-2_BM";Tend="393";Tstart="1";shortTE="F";uid="884911c0-c48e-4a71-9317-9a397d9d8808"
NC_045816.1	RepeatMasker	LINE/Penelope	2977020	2977264	483	-	.	ID="PENELOPE-1_DPLE";TEgroup="NC_045816.1%7CPENELOPE-1_DPLE%7C16";Tend="426";Tstart="1";shortTE="T";uid="d4a0725b-0e69-47e8-97ad-d98cd092825f"
NC_045816.1	RepeatMasker	LINE/R2-Hero	4595151	4595719	2853	-	.	ID="R2-HERO-1_DPLE";Tend="2513";Tstart="1927";shortTE="F";uid="9c30ec41-57a4-47bd-8a9f-5e0903407d6d"
NC_045816.1	RepeatMasker	RC/Helitron	6809273	6809420	894	-	.	ID="HELITRON-N1_PXU";Tend="152";Tstart="1";shortTE="F";uid="460ef3a4-9239-457b-a365-16d53d3658ce"
NC_045816.1	RepeatMasker	LINE/R2-Hero	8934224	8934455	1417	-	.	ID="R2-HERO-1_DPLE";Tend="2309";Tstart="2071";shortTE="F";uid="ff5d0483-2892-478d-bef0-bcc835e10f30"
NC_045816.1	RepeatMasker	SINE	5143554	5143861	2294	-	.	ID="HASE2-1_DPLE";Tend="301";Tstart="2";shortTE="F";uid="a985f86e-8600-4cb6-89ec-2467a031b14a"
NC_045816.1	RepeatMasker	LINE/Penelope	2329500	2329620	628	-	.	ID="PENELOPE-1_DPLE";Tend="150";Tstart="33";shortTE="F";uid="1becbd74-606f-4044-bbb8-a165c4001bb6"
NC_045816.1	RepeatMasker	LINE/Penelope	7464395	7464992	852	-	.	ID="PENELOPE-1_DPLE";TEgroup="NC_045816.1%7CPENELOPE-1_DPLE%7C45";Tend="542";Tstart="32";shortTE="F";uid="28384318-4f73-4505-a543-487b6e452dba"
NC_045816.1	RepeatMasker	RC/Helitron	7311364	7312984	9937	-	.	ID="HELITRON-1_BM";Tend="5072";Tstart="3894";shortTE="F";uid="40234f17-1499-47ab-9fd4-53684087af79"
NC_045816.1	RepeatMasker	Unknown	6325672	6325881	599	-	.	ID="UNKNOWN-23_DPLE";TEgroup="NC_045816.1%7CUNKNOWN-23_DPLE%7C2";Tend="441";Tstart="241";shortTE="T";uid="f14ee8e2-e44e-469c-8242-44252ac8204f"
NC_045816.1	RepeatMasker	SINE	6782250	6782544	2385	-	.	ID="HASE2-1_DPLE";Tend="301";Tstart="1";shortTE="F";uid="170c84e7-a602-41e6-a78b-1a705ca2585f"
NC_045816.1	RepeatMasker	LINE/Penelope	2637639	2638567	538	-	.	ID="PENELOPE-2_DPLE";TEgroup="NC_045816.1%7CPENELOPE-2_DPLE%7C2";Tend="1386";Tstart="203";shortTE="T";uid="e3b640ad-490d-4ede-a477-9674749403f1"
NC_045816.1	RepeatMasker	LINE/Penelope	5521682	5521835	972	-	.	ID="PENELOPE-1_DPLE";Tend="149";Tstart="1";shortTE="F";uid="b0fd0b09-d15e-4b0f-ab55-62b0a5e3db31"
NC_045816.1	RepeatMasker	LTR/Gypsy	2774624	2774810	1011	-	.	ID="GYPSY-1_DPLE";Tend="3891";Tstart="3689";shortTE="F";uid="38eab02d-64f9-4591-98d3-f2c73c67eb32"
NC_045816.1	RepeatMasker	LINE/R2-Hero	2724724	2725311	3209	-	.	ID="R2-HERO-1_DPLE";Tend="1156";Tstart="566";shortTE="F";uid="7d187548-8289-4aaa-89c1-ad268327a112"
NC_045816.1	RepeatMasker	Unknown	1308106	1308236	425	-	.	ID="UNKNOWN-18_DPLE";TEgroup="NC_045816.1%7CUNKNOWN-18_DPLE%7C1";Tend="1284";Tstart="1152";shortTE="T";uid="922cc84a-f06a-4e7a-a0c2-14998f8946b4"
NC_045816.1	RepeatMasker	LINE/Penelope	2897906	2898049	1242	-	.	ID="PENELOPE-1_DPLE";Tend="145";Tstart="1";shortTE="F";uid="72d19205-a41a-4b93-a6ee-a2be54ebcfb2"
NC_045816.1	RepeatMasker	LTR/Gypsy	454149	454268	560	-	.	ID="GYPSY-1_DPLE";Tend="3807";Tstart="3681";shortTE="F";uid="18117c01-6059-44ab-8f42-e08de36ea11b"
NC_045816.1	RepeatMasker	DNA/TcMar-Tc1	2942901	2944442	11512	-	.	ID="TC1-3_DPLE";Tend="1606";Tstart="4";shortTE="F";uid="0074ada2-1b8d-474d-a12c-92eaa5c78c41"
NC_045816.1	RepeatMasker	LINE/R2-Hero	8715447	8715678	1081	-	.	ID="R2-HERO-1_DPLE";Tend="2499";Tstart="2215";shortTE="F";uid="b35007eb-cda9-40a7-9f2e-651c771233d0"
NC_045816.1	RepeatMasker	LINE/RTE-BovB	6464067	6464186	737	-	.	ID="RTE-9_PPO";Tend="295";Tstart="177";shortTE="F";uid="5e11ba67-f680-425a-bdc9-fd8024ca75ba"
NC_045816.1	RepeatMasker	Unknown	8913696	8913813	957	-	.	ID="UNKNOWN-4_DPLE";Tend="117";Tstart="1";shortTE="F";uid="8056c652-7418-47f3-b9da-67150ce24b85"
NC_045816.1	RepeatMasker	RC/Helitron	3422006	3422613	4539	-	.	ID="HELITRON-7_DPLE";Tend="615";Tstart="1";shortTE="F";uid="62d4e1bf-4a83-48c9-96fb-c0aafce077e9"
NC_045816.1	RepeatMasker	SINE	2118485	2118631	1216	-	.	ID="HASE2-1_DPLE";Tend="301";Tstart="155";shortTE="F";uid="bb9617e6-2332-48bb-90af-8eb590ef17d6"
NC_045816.1	RepeatMasker	LTR/Gypsy	7800565	7800772	900	-	.	ID="GYPSY-1_DPLE";Tend="3888";Tstart="3684";shortTE="F";uid="e97e3f89-131a-47a8-a88d-f408feadfa7b"
NC_045816.1	RepeatMasker	LINE/Penelope	5093251	5093396	683	-	.	ID="PENELOPE-1_DPLE";Tend="181";Tstart="31";shortTE="F";uid="cdba5c95-81ae-4966-a556-2ff80ed6b78a"
NC_045816.1	RepeatMasker	Unknown	6472094	6472367	993	-	.	ID="UNKNOWN-12_DPLE";Tend="337";Tstart="41";shortTE="F";uid="6d43f31b-09a2-4299-8883-bdbd8f7d2cdd"
NC_045816.1	RepeatMasker	LINE/Penelope	7675753	7675918	929	-	.	ID="PENELOPE-1_DPLE";Tend="209";Tstart="42";shortTE="F";uid="8fb960c4-faa7-44d5-8f89-d9ed15406775"
NC_045816.1	RepeatMasker	LINE/Penelope	8325323	8325446	756	-	.	ID="PENELOPE-1_DPLE";Tend="125";Tstart="4";shortTE="F";uid="9211028c-42c2-469e-9c79-3b3122291f5f"
NC_045816.1	RepeatMasker	RC/Helitron	163019	163349	562	-	.	ID="HELITRON-7_DPLE";TEgroup="NC_045816.1%7CHELITRON-7_DPLE%7C1";Tend="615";Tstart="1";shortTE="T";uid="52166667-1abb-4ede-b939-7fd8ca91cd6f"
NC_045816.1	RepeatMasker	DNA/TcMar-Tc1	8785716	8786884	10588	-	.	ID="TC1-1_DPLE";Tend="1321";Tstart="153";shortTE="F";uid="bff6d419-a23b-4bb8-aca5-cb0661ee1703"
NC_045816.1	RepeatMasker	SINE	5200984	5201281	2276	-	.	ID="HASE2-1_DPLE";Tend="301";Tstart="5";shortTE="F";uid="e3bf89f4-fb13-4cfd-a3f5-678a78202437"
NC_045816.1	RepeatMasker	LINE/R1	3564130	3565173	621	-	.	ID="SART-1B_HMM";Tend="5751";Tstart="4739";shortTE="F";uid="302659de-cb32-453f-b446-2da50bcaf9da"
NC_045816.1	RepeatMasker	LINE/Penelope	3774223	3774371	612	-	.	ID="PENELOPE-1_DPLE";Tend="363";Tstart="212";shortTE="F";uid="795a9fb6-539d-4bb7-bd00-3c81f5b412f2"
NC_045816.1	RepeatMasker	LINE/Penelope	8505860	8505973	604	-	.	ID="PENELOPE-1_DPLE";Tend="112";Tstart="1";shortTE="F";uid="38ee04bd-330d-4818-b108-9de2c7989176"
NC_045816.1	RepeatMasker	LTR/Gypsy	8112248	8112417	893	-	.	ID="GYPSY-1_DPLE";Tend="3887";Tstart="3729";shortTE="F";uid="25c91455-9bb7-4111-b461-a5e669f12012"
NC_045816.1	RepeatMasker	RC/Helitron	1904452	1904703	786	-	.	ID="HELITRON-LIKE-1_HMEL";Tend="278";Tstart="38";shortTE="F";uid="e2e0eef8-1f67-4a6d-a93b-f2cf9e1cc7c0"
NC_045816.1	RepeatMasker	LINE/R1	3686188	3686920	847	-	.	ID="R1-2_DPLE";Tend="764";Tstart="27";shortTE="F";uid="988c5b60-f7da-4563-9c2c-c2760d6143e7"
NC_045816.1	RepeatMasker	LINE/L2	5571046	5571327	1208	-	.	ID="L2-2_DPLE";Tend="2693";Tstart="2362";shortTE="F";uid="4ec7373e-222a-4ad4-b3a7-4308a51c70d2"
NC_045816.1	RepeatMasker	LINE/Penelope	3111658	3113037	8491	-	.	ID="PENELOPE-1_DPLE";Tend="1426";Tstart="8";shortTE="F";uid="e84bd21f-94d9-4400-9c9b-9147cadea4b6"
NC_045816.1	RepeatMasker	Unknown	3231315	3231530	490	-	.	ID="UNKNOWN-18_DPLE";Tend="1284";Tstart="1106";shortTE="F";uid="0f0a242c-721c-4793-abee-31f946265ac8"
NC_045816.1	RepeatMasker	LINE/I-Jockey	7242988	7244138	8280	-	.	ID="I-JOCKEY-1_DPLE";Tend="1155";Tstart="1";shortTE="F";uid="7205f13e-c0f3-414e-80cc-7f73bc628463"
NC_045816.1	RepeatMasker	LINE/Penelope	4453005	4453119	623	-	.	ID="PENELOPE-1_DPLE";Tend="152";Tstart="35";shortTE="F";uid="847404f6-9a28-43ae-813c-0c85f3620e96"
NC_045816.1	RepeatMasker	LINE/R2-Hero	150195	150546	1074	-	.	ID="R2-HERO-1_DPLE";TEgroup="NC_045816.1%7CR2-HERO-1_DPLE%7C2";Tend="2513";Tstart="1626";shortTE="F";uid="39009335-c4c2-41ea-9105-d850846ef57d"
NC_045816.1	RepeatMasker	LINE/R2-Hero	1606802	1606969	812	-	.	ID="R2-HERO-1_DPLE";Tend="2513";Tstart="2338";shortTE="F";uid="cf495da3-c050-45b8-8a25-3dcc4e489434"
NC_045816.1	RepeatMasker	SINE	6475611	6475738	1054	-	.	ID="HASE2-1_DPLE";Tend="128";Tstart="1";shortTE="F";uid="2f6993a3-3779-4ee9-a7be-826a4246d85c"
NC_045816.1	RepeatMasker	LTR	3788390	3788911	1512	-	.	ID="LTR-3_DPLE";TEgroup="NC_045816.1%7CLTR-3_DPLE%7C1";Tend="512";Tstart="5";shortTE="F";uid="162a5e8c-2a9e-4eae-93fe-1366361526fc"
NC_045816.1	RepeatMasker	LINE/CR1	8168766	8169627	995	-	.	ID="ZENON_BM";TEgroup="NC_045816.1%7CZENON_BM%7C2";Tend="2488";Tstart="1440";shortTE="F";uid="852d39ca-4cc4-40fb-a6e3-c9c1569d8706"
NC_045816.1	RepeatMasker	LTR/Gypsy	7515943	7516080	754	-	.	ID="GYPSY-1_DPLE";Tend="3830";Tstart="3683";shortTE="F";uid="15b30ee9-509c-4995-8119-0132b547e802"
NC_045816.1	RepeatMasker	LINE/Penelope	4870241	4870398	872	-	.	ID="PENELOPE-1_DPLE";Tend="156";Tstart="1";shortTE="F";uid="2d1faeac-e95a-445a-beda-1ecfbcfdef7f"
NC_045816.1	RepeatMasker	SINE	967169	967275	860	-	.	ID="HASE2-1_DPLE";Tend="301";Tstart="195";shortTE="F";uid="87b707b5-a9d4-482a-baf3-595ded291294"
NC_045816.1	RepeatMasker	LTR/Gypsy	3766314	3766793	532	-	.	ID="GYPSY-87_CQ-I";Tend="5157";Tstart="4683";shortTE="F";uid="b385c675-efac-4233-ba1e-4e89686aecd6"
NC_045816.1	RepeatMasker	LTR	4371220	4371574	2741	-	.	ID="LTR-1_DPLE";Tend="1704";Tstart="1361";shortTE="F";uid="f055a4a1-599e-48b9-bbc9-82269ad3169b"
NC_045816.1	RepeatMasker	LINE/R2-Hero	4219159	4219405	2037	-	.	ID="R2-HERO-1_DPLE";Tend="743";Tstart="496";shortTE="F";uid="92110f66-2426-4050-bf90-5ab88bfccc50"
NC_045816.1	RepeatMasker	LINE/Penelope	1124340	1124448	863	-	.	ID="PENELOPE-1_DPLE";Tend="134";Tstart="25";shortTE="F";uid="dc4934de-dd17-4493-81a0-e7fbc9947a1c"
NC_045816.1	RepeatMasker	SINE	4654601	4654896	2303	-	.	ID="HASE2-1_DPLE";Tend="298";Tstart="1";shortTE="F";uid="924dbfbe-c95d-4e4e-bd6d-aa28f2c82797"
NC_045816.1	RepeatMasker	DNA/TcMar-Tc1	2921207	2921518	766	-	.	ID="MAR1_BM";Tend="327";Tstart="13";shortTE="F";uid="8c8051bb-8b19-46be-a3aa-c4a803a80cbb"
NC_045816.1	RepeatMasker	LINE/R2-Hero	5318706	5320080	3799	-	.	ID="R2-HERO-1_DPLE";TEgroup="NC_045816.1%7CR2-HERO-1_DPLE%7C23";Tend="2513";Tstart="701";shortTE="F";uid="8d986cdb-7e47-4c18-8339-7ab00a1945a2"
NC_045816.1	RepeatMasker	Unknown	4002197	4002496	1204	-	.	ID="UNKNOWN-40_DPLE";Tend="557";Tstart="144";shortTE="F";uid="610a017b-2785-4114-8c2a-03fd6b7465ff"
NC_045816.1	RepeatMasker	LTR/Gypsy	8746906	8747117	874	-	.	ID="GYPSY-1_DPLE";Tend="3887";Tstart="3681";shortTE="F";uid="301aa596-3ee7-4f7c-b7f5-3c32079d233d"
NC_045816.1	RepeatMasker	Unknown	446884	447167	1171	-	.	ID="UNKNOWN-34_DPLE";Tend="319";Tstart="32";shortTE="F";uid="b7d2dee6-471e-4aaa-9043-3a890a794fb5"
NC_045816.1	RepeatMasker	LINE/Penelope	6819998	6820183	497	-	.	ID="PENELOPE-1_DPLE";TEgroup="NC_045816.1%7CPENELOPE-1_DPLE%7C37";Tend="158";Tstart="37";shortTE="T";uid="df2061be-2a05-4132-b561-74ba6a704b93"
NC_045816.1	RepeatMasker	Unknown	3499221	3499342	667	-	.	ID="UNKNOWN-32_DPLE";Tend="1529";Tstart="1408";shortTE="F";uid="5c257cd0-983f-436a-ac3d-52110b4564f0"
NC_045816.1	RepeatMasker	Unknown	5184388	5184662	1800	-	.	ID="UNKNOWN-34_DPLE";Tend="320";Tstart="6";shortTE="F";uid="a320e515-6264-4cd3-94a8-fbd8cf5db327"
NC_045816.1	RepeatMasker	SINE	5347895	5348002	804	-	.	ID="HASE2-1_DPLE";Tend="301";Tstart="194";shortTE="F";uid="0d2826a5-ae3e-47f2-bf47-e316d2b2547b"
NC_045816.1	RepeatMasker	RC/Helitron	1625873	1626097	489	-	.	ID="HELITRON-N5_PPO";Tend="237";Tstart="1";shortTE="F";uid="043405d2-ee09-446f-9eec-77a2b0c867d3"
NC_045816.1	RepeatMasker	RC/Helitron	5325413	5325689	556	-	.	ID="HELITRON-3_HMM";Tend="3252";Tstart="2997";shortTE="F";uid="f627d8d0-3165-4705-894b-ed9af37e8c68"
NC_045816.1	RepeatMasker	DNA/TcMar-Tc1	4082505	4082857	589	-	.	ID="mariner-n22_ag";Tend="1349";Tstart="1152";shortTE="F";uid="cb3d4ba7-4485-49d7-b019-b4af65428452"
NC_045816.1	RepeatMasker	LTR/Gypsy	3524361	3524570	858	-	.	ID="GYPSY-1_DPLE";Tend="3888";Tstart="3680";shortTE="F";uid="831259d6-61a4-4fbc-90c9-1b1be7ccb0a2"
NC_045816.1	RepeatMasker	LINE/Penelope	4410197	4410328	764	-	.	ID="PENELOPE-1_DPLE";Tend="133";Tstart="2";shortTE="F";uid="c1413bc5-e8cf-46a2-892b-8fb9baf83c76"
NC_045816.1	RepeatMasker	LINE/R1	4520415	4521180	437	-	.	ID="R1-1_SIN";Tend="4078";Tstart="3919";shortTE="F";uid="d1c4accd-1c51-4dea-b8c4-a95d8407eeca"
NC_045816.1	RepeatMasker	LINE/Penelope	129791	130545	3265	-	.	ID="PENELOPE-1_DPLE";TEgroup="NC_045816.1%7CPENELOPE-1_DPLE%7C3";Tend="842";Tstart="20";shortTE="F";uid="df3c7901-d4d7-4070-8b1c-c7610944d8fe"
NC_045816.1	RepeatMasker	LTR/Gypsy	2988624	2988848	603	-	.	ID="GYPSY-1_DPLE";TEgroup="NC_045816.1%7CGYPSY-1_DPLE%7C2";Tend="3884";Tstart="3728";shortTE="F";uid="576bcfb2-8ec9-46d8-8c51-9552e04aa173"
NC_045816.1	RepeatMasker	LINE/Penelope	2973409	2973735	936	-	.	ID="PENELOPE-1_DPLE";TEgroup="NC_045816.1%7CPENELOPE-1_DPLE%7C15";Tend="426";Tstart="1";shortTE="F";uid="d583f68a-8c53-4543-a12a-3e714efd32fc"
NC_045816.1	RepeatMasker	DNA/TcMar-Tc1	9126427	9127031	5448	-	.	ID="TC1-1_DPLE";Tend="1322";Tstart="718";shortTE="F";uid="546329d9-d745-4df4-8668-336287030605"
NC_045816.1	RepeatMasker	Unknown	6085722	6085927	422	-	.	ID="UNKNOWN-18_DPLE";Tend="1284";Tstart="1106";shortTE="F";uid="6246ced2-98cd-46d2-9bb1-ac662bdf9fd1"
NC_045816.1	RepeatMasker	LINE/RTE-RTE	4650	5297	659	-	.	ID="RTE-16_HMEL";Tend="3260";Tstart="2611";shortTE="F";uid="cd705040-4e2c-468c-b19d-f8d5ef4ea3c3"
NC_045816.1	RepeatMasker	RC/Helitron	6734357	6734651	799	-	.	ID="HELITRON-6_DPLE";Tend="389";Tstart="3";shortTE="F";uid="2f91346a-bf2f-44c0-b05a-190eb88d8dd1"
NC_045816.1	RepeatMasker	LTR/Gypsy	5104781	5106733	4399	-	.	ID="GYPSY-1_HMM-I";TEgroup="NC_045816.1%7CGYPSY-1_HMM-I%7C1";Tend="4594";Tstart="2018";shortTE="F";uid="ef69cef9-cf55-4e8b-908d-d8c8089073a3"
NC_045816.1	RepeatMasker	LINE/Penelope	2298234	2298377	1011	-	.	ID="PENELOPE-1_DPLE";Tend="182";Tstart="38";shortTE="F";uid="86b21ee1-050d-4bb6-b09f-5ff1a25b4452"
NC_045816.1	RepeatMasker	LINE/R2-Hero	147935	148847	5182	-	.	ID="R2-HERO-1_DPLE";Tend="2513";Tstart="1530";shortTE="F";uid="7f7f6fa3-b014-427c-8e5d-3c511c9ac33a"
NC_045816.1	RepeatMasker	SINE	2319834	2319968	1079	-	.	ID="HASE2-1_DPLE";Tend="301";Tstart="167";shortTE="F";uid="f1b48927-8c8b-46c6-99a4-266f22c91b7c"
NC_045816.1	RepeatMasker	LINE/R2-Hero	6880509	6880698	1210	-	.	ID="R2-HERO-1_DPLE";Tend="2353";Tstart="2164";shortTE="F";uid="9989475e-516f-43ee-8c68-789477a9e8d6"
NC_045816.1	RepeatMasker	LTR/Gypsy	8762664	8763509	1333	-	.	ID="GYPSY-12_HM";Tend="1311";Tstart="114";shortTE="F";uid="3194676b-73ff-4d90-8f72-8c13141e6f13"
NC_045816.1	RepeatMasker	LINE/Penelope	3634363	3634568	710	-	.	ID="PENELOPE-1_DPLE";Tend="929";Tstart="722";shortTE="F";uid="85790d21-f852-4650-9285-04fb4d21ba1f"
NC_045816.1	RepeatMasker	Unknown	6471452	6471731	592	-	.	ID="UNKNOWN-23_DPLE";Tend="551";Tstart="269";shortTE="F";uid="6dc1fbcd-aa4d-4bb1-8be0-c722f1500e91"
NC_045816.1	RepeatMasker	SINE	971957	972203	2084	-	.	ID="HASE2-1_DPLE";Tend="247";Tstart="1";shortTE="F";uid="4744c9cc-fba2-493a-a037-9cd3f1a57129"
NC_045816.1	RepeatMasker	LTR/Gypsy	3460029	3460273	489	-	.	ID="GYPSY-19_DBP-I";Tend="2598";Tstart="2398";shortTE="F";uid="b05503c0-209c-42c8-940c-fdd311fd8799"
NC_045816.1	RepeatMasker	SINE	2364148	2364348	1283	-	.	ID="HASE2-1_DPLE";Tend="202";Tstart="1";shortTE="F";uid="27fefac2-e553-45fa-ab71-a00e9238d4a3"
NC_045816.1	RepeatMasker	LTR	8061272	8061433	828	-	.	ID="LTR-5_DPLE";TEgroup="NC_045816.1%7CLTR-5_DPLE%7C6";Tend="2940";Tstart="2790";shortTE="F";uid="8f44f8d9-d7fd-40ce-b2ca-89ffcf33cd74"
NC_045816.1	RepeatMasker	Unknown	287229	287402	964	-	.	ID="UNKNOWN-34_DPLE";Tend="350";Tstart="167";shortTE="F";uid="5c9b391d-790d-412e-96e9-235dbf0d07ea"
NC_045816.1	RepeatMasker	Unknown	6465250	6465553	755	-	.	ID="UNKNOWN-23_DPLE";Tend="551";Tstart="250";shortTE="F";uid="afa21165-cd83-4fe3-8301-abc23ad0e3ee"
NC_045816.1	RepeatMasker	LINE/Penelope	8707179	8707405	460	-	.	ID="PENELOPE-1_DPLE";TEgroup="NC_045816.1%7CPENELOPE-1_DPLE%7C62";Tend="153";Tstart="1";shortTE="T";uid="28c61368-58b0-4b42-9b5a-a762a7b56af0"
NC_045816.1	RepeatMasker	LINE/R2-Hero	7495995	7496321	1984	-	.	ID="R2-HERO-1_DPLE";Tend="2513";Tstart="2157";shortTE="F";uid="572c6e16-6e07-4b9b-b1a1-e16c4cecf787"
NC_045816.1	RepeatMasker	DNA/TcMar-Tc1	1209128	1210173	3117	-	.	ID="MAR1_BM";Tend="1179";Tstart="5";shortTE="F";uid="f4672b2b-b7f8-4dea-8a33-d8bb8397243f"
NC_045816.1	RepeatMasker	DNA/Academ-1	7773179	7773481	690	-	.	ID="ACADEM-1_BM";Tend="300";Tstart="1";shortTE="F";uid="10f741db-d451-4a50-b28e-91b8e4a1da7d"
NC_045816.1	RepeatMasker	Unknown	2968259	2968588	2594	-	.	ID="UNKNOWN-4_DPLE";Tend="359";Tstart="2";shortTE="F";uid="56d17ccc-4d5b-48a4-ab6f-571c04989c19"
NC_045816.1	RepeatMasker	Unknown	3110720	3111072	1257	-	.	ID="UNKNOWN-4_DPLE";Tend="392";Tstart="1";shortTE="F";uid="fca7c7b1-9ce8-4c32-9ec1-969616d6b961"
NC_045816.1	RepeatMasker	LINE/I-Jockey	1655700	1656646	760	-	.	ID="L1BM";Tend="3133";Tstart="2423";shortTE="F";uid="62ca96e7-d1a2-40c2-8aa3-2b99b5978d4d"
NC_045816.1	RepeatMasker	LINE/Penelope	7993944	7994197	516	-	.	ID="PENELOPE-1_DPLE";TEgroup="NC_045816.1%7CPENELOPE-1_DPLE%7C54";Tend="155";Tstart="1";shortTE="T";uid="41bf6e83-43d1-4d54-8ecd-36f158b030ee"
NC_045816.1	RepeatMasker	LINE/I-Jockey	3590318	3590934	1135	-	.	ID="JOCKEY-4_HMEL";Tend="3570";Tstart="2951";shortTE="F";uid="17205605-3c7b-4e70-b24f-d9048e9b0eef"
NC_045816.1	RepeatMasker	Unknown	6838475	6838742	653	-	.	ID="UNKNOWN-42_DPLE";Tend="1955";Tstart="1706";shortTE="F";uid="9257c8b9-1667-49db-9f05-f2c298fda368"
NC_045816.1	RepeatMasker	SINE	6748017	6748315	2275	-	.	ID="HASE2-1_DPLE";Tend="299";Tstart="1";shortTE="F";uid="d5c28aa7-716f-44b1-957a-8a02e11fd203"
NC_045816.1	RepeatMasker	LINE/R1	130602	131215	3954	-	.	ID="R1-1_DPLE";Tend="2738";Tstart="2040";shortTE="F";uid="533224e0-c3b1-4d69-917d-e1bf1a4550ad"
NC_045816.1	RepeatMasker	LINE/R2-Hero	5423831	5425182	1955	-	.	ID="R2-HERO-1_DPLE";TEgroup="NC_045816.1%7CR2-HERO-1_DPLE%7C25";Tend="2513";Tstart="1";shortTE="F";uid="fe72fe18-7f8e-41ed-a8d8-8efd588efd26"
NC_045816.1	RepeatMasker	LINE/R2-Hero	8198048	8198587	3139	-	.	ID="R2-HERO-1_DPLE";Tend="2512";Tstart="1954";shortTE="F";uid="d1cd4912-261c-4a44-b5b6-dc9ff8db398f"
NC_045816.1	RepeatMasker	LINE/Penelope	5504269	5504556	731	-	.	ID="PENELOPE-1_DPLE";Tend="362";Tstart="9";shortTE="F";uid="19be975d-0d1e-47fa-af67-d6784a58a059"
NC_045816.1	RepeatMasker	LTR	5320469	5320673	503	-	.	ID="LTR-1_DPLE";Tend="1621";Tstart="1364";shortTE="F";uid="0601f3a6-d255-4d97-8c50-1bfa6cd51809"
NC_045816.1	RepeatMasker	RC/Helitron	7178165	7178490	2028	-	.	ID="HELITRON-7_DPLE";Tend="612";Tstart="264";shortTE="F";uid="9f37ad3a-771d-40cc-80a5-003e8790392f"
NC_045816.1	RepeatMasker	LTR	9210947	9211249	1638	-	.	ID="LTR-1_DPLE";Tend="1666";Tstart="1363";shortTE="F";uid="ca09d640-4f2f-45e9-ae33-aa85cc227e22"
NC_045816.1	RepeatMasker	Unknown	6598	6790	1202	-	.	ID="UNKNOWN-39_DPLE";Tend="208";Tstart="1";shortTE="F";uid="0241d3ed-0624-408e-a36f-076ebccda5a2"
NC_045816.1	RepeatMasker	DNA/TcMar-Mariner	4392385	4392812	785	-	.	ID="mariner-4_bm";Tend="609";Tstart="170";shortTE="F";uid="85dd4e0b-cddc-421b-ab6a-2af511eed771"
NC_045816.1	RepeatMasker	LINE/RTE-BovB	3993526	3993873	686	-	.	ID="BOVB_BM";Tend="2863";Tstart="2516";shortTE="F";uid="09893c72-f9a5-493e-a9b7-24471fff1806"
NC_045816.1	RepeatMasker	SINE	4540661	4540961	2306	-	.	ID="HASE2-1_DPLE";Tend="301";Tstart="1";shortTE="F";uid="c1d00a79-aa2a-4c70-8c24-f7fe2fc08247"
NC_045816.1	RepeatMasker	LINE/Penelope	5520200	5520319	594	-	.	ID="PENELOPE-1_DPLE";Tend="237";Tstart="117";shortTE="F";uid="a49e120f-381f-4e90-a10a-274ec6a869a2"
NC_045816.1	RepeatMasker	RC/Helitron	2652270	2653125	3502	-	.	ID="HELITRON-6_DPLE";TEgroup="NC_045816.1%7CHELITRON-6_DPLE%7C1";Tend="1066";Tstart="4";shortTE="F";uid="a4f6b342-9c1c-489e-aca5-14e03fff2938"
NC_045816.1	RepeatMasker	LINE/Penelope	8128904	8129095	651	-	.	ID="PENELOPE-1_DPLE";TEgroup="NC_045816.1%7CPENELOPE-1_DPLE%7C57";Tend="135";Tstart="1";shortTE="T";uid="1d8efe76-c8f9-4066-b211-69df3a088a19"
NC_045816.1	RepeatMasker	LINE/Penelope	620676	620861	439	-	.	ID="PENELOPE-1_DPLE";TEgroup="NC_045816.1%7CPENELOPE-1_DPLE%7C5";Tend="148";Tstart="26";shortTE="T";uid="f28c5d28-396e-47ce-8897-8d958608bea2"
NC_045816.1	RepeatMasker	LINE/Penelope	6385161	6385385	786	-	.	ID="PENELOPE-1_DPLE";TEgroup="NC_045816.1%7CPENELOPE-1_DPLE%7C33";Tend="160";Tstart="1";shortTE="T";uid="49982911-75ca-4b2b-93ea-380f8550eba5"
NC_045816.1	RepeatMasker	SINE	8086643	8086927	1660	-	.	ID="HASE2-1_DPLE";Tend="295";Tstart="4";shortTE="F";uid="1fd9940a-7c26-45ae-ac38-9991e4e4d587"
NC_045816.1	RepeatMasker	LTR/Gypsy	3333632	3333830	1067	-	.	ID="GYPSY-1_DPLE";Tend="3886";Tstart="3680";shortTE="F";uid="3db7e65e-fea7-4d11-9191-a0da792ffad0"
NC_045816.1	RepeatMasker	RC/Helitron	6531658	6532194	2506	-	.	ID="HELITRON-4_DPLE";Tend="1140";Tstart="584";shortTE="F";uid="8a5820ea-e01c-4f02-b0c9-3ed5ee15f5da"
NC_045816.1	RepeatMasker	DNA/TcMar-Tc1	5082147	5083368	11132	-	.	ID="TC1-2_DPLE";Tend="1222";Tstart="1";shortTE="F";uid="6496d960-baaa-46ea-8b20-2242c9ad341a"
NC_045816.1	RepeatMasker	DNA/TcMar-Tc1	3518755	3519647	2769	-	.	ID="MARINER-5_BM";TEgroup="NC_045816.1%7CMARINER-5_BM%7C1";Tend="1263";Tstart="96";shortTE="F";uid="47cbd2ab-fdb6-42e3-954f-6b4fa9551439"
NC_045816.1	RepeatMasker	Unknown	2421681	2421852	833	-	.	ID="UNKNOWN-23_DPLE";Tend="428";Tstart="266";shortTE="F";uid="39dc3f43-c13c-4c19-b638-f7f257719eae"
NC_045816.1	RepeatMasker	Unknown	3446507	3446909	2160	-	.	ID="UNKNOWN-26_DPLE";Tend="1365";Tstart="978";shortTE="F";uid="03900181-0b9c-443e-ad81-4d07200d5414"
NC_045816.1	RepeatMasker	LINE/Penelope	3066649	3066988	1145	-	.	ID="PENELOPE-1_DPLE";Tend="1163";Tstart="829";shortTE="F";uid="0378d159-a96d-426c-93d8-1e3fce6dcd61"
NC_045816.1	RepeatMasker	LINE/Penelope	1095899	1096047	690	-	.	ID="PENELOPE-1_DPLE";Tend="158";Tstart="8";shortTE="F";uid="942e7a26-6d0b-41af-8f31-205d1b63ed12"
NC_045816.1	RepeatMasker	LINE/R2-Hero	6431168	6432259	9441	-	.	ID="R2-HERO-1_DPLE";Tend="2513";Tstart="1415";shortTE="F";uid="92e8ff0a-6eda-4d8c-b89a-01fd2fb59123"
NC_045816.1	RepeatMasker	DNA/CMC-Chapaev-3	4825164	4825352	529	-	.	ID="chapaev3-3_aa";Tend="2486";Tstart="2366";shortTE="F";uid="0d6d3321-1b3e-47da-bfd1-1d4f197926f7"
NC_045816.1	RepeatMasker	LINE/Penelope	1367999	1368113	943	-	.	ID="PENELOPE-1_DPLE";Tend="147";Tstart="33";shortTE="F";uid="977c7142-3f61-4721-ad73-e95ecb96e3c3"
NC_045816.1	RepeatMasker	Unknown	1331641	1331771	425	-	.	ID="UNKNOWN-18_DPLE";TEgroup="NC_045816.1%7CUNKNOWN-18_DPLE%7C2";Tend="1284";Tstart="1152";shortTE="T";uid="d84d5fc0-97e3-4fcc-adcd-495f13af2441"
NC_045816.1	RepeatMasker	RC/Helitron	3140176	3140313	1004	-	.	ID="HELITRON-7_DPLE";Tend="615";Tstart="482";shortTE="F";uid="4fb5d4ee-5ce0-4e3b-a24f-4b7b256e3c77"
NC_045816.1	RepeatMasker	LTR	3553046	3553157	524	-	.	ID="LTR-5_DPLE";Tend="2954";Tstart="2837";shortTE="F";uid="11ade181-2d08-49a1-9d97-cb6a10ec2d49"
NC_045816.1	RepeatMasker	LINE/RTE-BovB	3557259	3557607	2485	-	.	ID="RTE-2_DPL";Tend="2929";Tstart="2590";shortTE="F";uid="569db272-7ee1-4098-8182-504a49de9392"
NC_045816.1	RepeatMasker	Unknown	1580779	1581111	563	-	.	ID="UNKNOWN-27_DPLE";TEgroup="NC_045816.1%7CUNKNOWN-27_DPLE%7C1";Tend="2162";Tstart="1515";shortTE="T";uid="1569e2f2-e011-4f76-8c87-dc0efdb906b1"
NC_045816.1	RepeatMasker	Unknown	3694689	3694885	589	-	.	ID="UNKNOWN-18_DPLE";Tend="1284";Tstart="1106";shortTE="F";uid="d12a83f2-d151-45e1-9337-852d054601ce"
NC_045816.1	RepeatMasker	LINE/R2-Hero	7564202	7564379	1402	-	.	ID="R2-HERO-1_DPLE";Tend="2512";Tstart="2335";shortTE="F";uid="437b589d-a4af-475e-9bfa-48df096b88fd"
NC_045816.1	RepeatMasker	Unknown	9158905	9159076	895	-	.	ID="UNKNOWN-34_DPLE";Tend="351";Tstart="179";shortTE="F";uid="ddd60dcc-fbb0-4fa2-b959-96f3e4754847"
NC_045816.1	RepeatMasker	SINE	8142271	8142571	2480	-	.	ID="HASE2-1_DPLE";Tend="301";Tstart="1";shortTE="F";uid="cb06f335-511c-4833-9aa8-c08ed8e47424"
NC_045816.1	RepeatMasker	LINE/R2-Hero	3094757	3095019	1873	-	.	ID="R2-HERO-1_DPLE";Tend="2490";Tstart="2228";shortTE="F";uid="20319f27-8bf4-4c7b-b5a4-778680bb7805"
NC_045816.1	RepeatMasker	LTR	8213411	8213572	620	-	.	ID="LTR-5_DPLE";Tend="2945";Tstart="2787";shortTE="F";uid="741c7a5c-3f75-408f-a6c0-0e87cad87b28"
NC_045816.1	RepeatMasker	LTR/Gypsy	2770439	2770637	1033	-	.	ID="GYPSY-1_DPLE";Tend="3891";Tstart="3689";shortTE="F";uid="c7ba5058-adf9-4806-824f-6b6db9992cec"
NC_045816.1	RepeatMasker	LTR	7673866	7674067	813	-	.	ID="LTR-5_DPLE";TEgroup="NC_045816.1%7CLTR-5_DPLE%7C5";Tend="2945";Tstart="2789";shortTE="F";uid="46b21dd0-7dd0-4821-a8a9-d6fc39c49794"
NC_045816.1	RepeatMasker	LTR/Gypsy	8172032	8172202	663	-	.	ID="GYPSY-1_DPLE";Tend="3888";Tstart="3697";shortTE="F";uid="29c6ad05-b8cb-4084-966a-061caa11aab3"
NC_045816.1	RepeatMasker	Unknown	3108611	3108878	548	-	.	ID="UNKNOWN-42_DPLE";Tend="1955";Tstart="1707";shortTE="F";uid="4fea9f06-e189-4682-bf6b-90cd687ab285"
NC_045816.1	RepeatMasker	LINE/Penelope	1041876	1042028	843	-	.	ID="PENELOPE-1_DPLE";Tend="148";Tstart="1";shortTE="F";uid="33a7becc-f5b9-4fa2-b5b9-91c7c3b70be8"
NC_045816.1	RepeatMasker	LINE/Penelope	2295379	2296671	6657	-	.	ID="PENELOPE-2_DPLE";Tend="1385";Tstart="1";shortTE="F";uid="90214f49-b9d9-473c-87d3-6ca6a7dc8708"
NC_045816.1	RepeatMasker	DNA/TcMar-Tc1	8432589	8432849	1327	-	.	ID="MARINER-5_BM";Tend="1091";Tstart="822";shortTE="F";uid="68d148eb-a178-478f-ab2e-7b1215918d76"
NC_045816.1	RepeatMasker	Unknown	2324772	2324975	529	-	.	ID="UNKNOWN-23_DPLE";Tend="539";Tstart="340";shortTE="F";uid="e940497f-331b-48d3-8b12-177a00159980"
NC_045816.1	RepeatMasker	LTR/Gypsy	2973229	2973413	944	-	.	ID="GYPSY-1_DPLE";Tend="3884";Tstart="3690";shortTE="F";uid="21ca45e5-427d-4295-9d76-5d2459a0362c"
NC_045816.1	RepeatMasker	LTR/Gypsy	3808537	3808700	628	-	.	ID="GYPSY-1_DPLE";Tend="3893";Tstart="3728";shortTE="F";uid="b7667edb-18e7-4bad-8323-2c5ffac7435b"
NC_045816.1	RepeatMasker	Unknown	3320790	3321146	2712	-	.	ID="UNKNOWN-4_DPLE";Tend="392";Tstart="1";shortTE="F";uid="6c1d2bc8-a089-4393-be9e-c3388f6f1747"
NC_045816.1	RepeatMasker	SINE	7625348	7625639	2351	-	.	ID="HASE2-1_DPLE";Tend="299";Tstart="1";shortTE="F";uid="dc2d64e3-d76b-4f5d-9585-4a281eccac54"
NC_045816.1	RepeatMasker	LTR/Gypsy	2101286	2101464	892	-	.	ID="GYPSY-1_DPLE";Tend="3864";Tstart="3679";shortTE="F";uid="f8def110-35bf-4ce3-9621-793f7e500258"
NC_045816.1	RepeatMasker	LTR/Gypsy	9138446	9138643	755	-	.	ID="GYPSY-1_DPLE";Tend="3888";Tstart="3688";shortTE="F";uid="362df0d3-5a0d-449b-81f6-100321394c37"
NC_045816.1	RepeatMasker	LINE/Penelope	710917	711041	606	-	.	ID="PENELOPE-1_DPLE";Tend="138";Tstart="8";shortTE="F";uid="fcb33d7c-6319-4616-b9a9-8e6b97f69ffb"
NC_045816.1	RepeatMasker	LINE/Penelope	8685440	8685556	642	-	.	ID="PENELOPE-1_DPLE";Tend="156";Tstart="36";shortTE="F";uid="d5740827-24f5-449e-b0c0-7fe75612c4e6"
NC_045816.1	RepeatMasker	DNA/PiggyBac	7765135	7765790	999	-	.	ID="PIGGYBAC-4_HMM";Tend="1348";Tstart="701";shortTE="F";uid="e5b3e3da-d161-4f78-b1e4-926240f87847"
NC_045816.1	RepeatMasker	Unknown	1662282	1662500	605	-	.	ID="UNKNOWN-18_DPLE";Tend="1284";Tstart="1090";shortTE="F";uid="5a05f5ab-7425-4b2a-9f69-29a1f18eb8df"
NC_045816.1	RepeatMasker	DNA/CMC-Chapaev-3	3526630	3526993	932	-	.	ID="ENSPM-1_RPR";Tend="1653";Tstart="1233";shortTE="F";uid="3f5d9f93-fe8d-4740-94b9-7bbb3ec80e42"
NC_045816.1	RepeatMasker	LTR/Gypsy	3765642	3765962	402	-	.	ID="GYPSY-87_CQ-I";Tend="5847";Tstart="5529";shortTE="F";uid="97a500d3-66bd-4588-be2c-f014f76eb48d"
NC_045816.1	RepeatMasker	LINE/Penelope	7085357	7085472	432	-	.	ID="PENELOPE-1_DPLE";Tend="170";Tstart="53";shortTE="F";uid="490f2fdb-f9aa-4ba5-a63e-e98f8790d68b"
NC_045816.1	RepeatMasker	LINE/Penelope	7563236	7563459	499	-	.	ID="PENELOPE-1_DPLE";TEgroup="NC_045816.1%7CPENELOPE-1_DPLE%7C48";Tend="178";Tstart="1";shortTE="T";uid="9ec37132-edb8-445d-a9d7-08ec05060292"
NC_045816.1	RepeatMasker	DNA/TcMar-Tc1	3868320	3869300	8886	-	.	ID="TC1-1_DPLE";Tend="1321";Tstart="341";shortTE="F";uid="bcfe6d46-a31d-46f6-bd3d-6e402eb4dde6"
NC_045816.1	RepeatMasker	RC/Helitron	2351717	2352059	998	-	.	ID="HELITRON-N1_BM";Tend="358";Tstart="1";shortTE="F";uid="0905f8f1-cfed-40f8-bb1e-f13a314f7470"
NC_045816.1	RepeatMasker	LINE/Penelope	2986580	2987272	871	-	.	ID="PENELOPE-2_DPLE";TEgroup="NC_045816.1%7CPENELOPE-2_DPLE%7C3";Tend="1081";Tstart="1";shortTE="F";uid="f806e9bc-a48e-4632-ba6e-6e8cd3e17126"
NC_045816.1	RepeatMasker	LINE/L2	833307	833417	592	-	.	ID="L2-2_DPLE";Tend="2636";Tstart="2524";shortTE="F";uid="8ef7654b-e936-4207-bc66-2d6bff4e43ec"
NC_045816.1	RepeatMasker	LINE/R2-Hero	8562066	8562408	2311	-	.	ID="R2-HERO-1_DPLE";Tend="2510";Tstart="2165";shortTE="F";uid="ba6a3c82-3ba7-4cc1-9fbb-832c9757947e"
NC_045816.1	RepeatMasker	LINE/Penelope	4970886	4970988	604	-	.	ID="PENELOPE-1_DPLE";Tend="138";Tstart="35";shortTE="F";uid="ec3f7f75-bf94-40a7-a683-7dbf4d96bada"
NC_045816.1	RepeatMasker	LINE/Penelope	128435	128948	416	-	.	ID="PENELOPE-1_DPLE";TEgroup="NC_045816.1%7CPENELOPE-1_DPLE%7C2";Tend="1556";Tstart="1";shortTE="T";uid="643e50bd-80ea-4868-8a81-877a54073e07"
NC_045816.1	RepeatMasker	SINE	8195644	8195936	2493	-	.	ID="HASE2-1_DPLE";Tend="293";Tstart="1";shortTE="F";uid="8aacc93f-1799-423a-abf7-51359e52aa9f"
NC_045816.1	RepeatMasker	DNA	7535410	7536116	2328	-	.	ID="DNA-HARB%3F-1_DPLE";Tend="781";Tstart="1";shortTE="F";uid="3c181f53-9ae0-40a8-85fa-3c15c684e845"
NC_045816.1	RepeatMasker	LTR/Copia	9235737	9236031	443	-	.	ID="COPIA-3_DAN-I";Tend="3161";Tstart="2878";shortTE="F";uid="689b935d-0be0-46b7-898f-380198e6b948"
NC_045816.1	RepeatMasker	RC/Helitron	9002410	9003175	4796	-	.	ID="HELITRON-5_DPLE";Tend="1562";Tstart="714";shortTE="F";uid="ca9d21c9-c85e-4225-a514-243039fca1c5"
NC_045816.1	RepeatMasker	LINE/R1	4810431	4811220	3208	-	.	ID="R1-2_DPLE";Tend="1063";Tstart="209";shortTE="F";uid="6e21a8b0-da29-4212-aa7a-50d41cd6c595"
NC_045816.1	RepeatMasker	LINE/RTE-RTE	591360	592458	1575	-	.	ID="RTE-10_HMEL";Tend="1427";Tstart="277";shortTE="F";uid="1f280227-c738-4e2d-96ed-fb6cddcb9848"
NC_045816.1	RepeatMasker	LINE/Penelope	1202265	1202480	1297	-	.	ID="PENELOPE-1_DPLE";Tend="236";Tstart="15";shortTE="F";uid="c29ed4e2-47a6-4f46-bea4-12f6404cf46e"
NC_045816.1	RepeatMasker	DNA/TcMar-Tc1	4361858	4362159	991	-	.	ID="MAR1_BM";Tend="1266";Tstart="969";shortTE="F";uid="cd0b54da-326f-4f35-b32c-da2b6e9311de"
NC_045816.1	RepeatMasker	LTR	2247453	2247599	501	-	.	ID="LTR-5_DPLE";Tend="2943";Tstart="2789";shortTE="F";uid="b6a2f7f5-eecf-4853-bae3-6145c65d74ae"
NC_045816.1	RepeatMasker	LINE/RTE-RTE	4518799	4519930	4099	-	.	ID="RTE-20_HMEL";Tend="2563";Tstart="1434";shortTE="F";uid="32154e44-15a2-44d7-ab6e-80d3fc7e5290"
NC_045816.1	RepeatMasker	LINE/Penelope	1499988	1500103	503	-	.	ID="PENELOPE-1_DPLE";Tend="160";Tstart="36";shortTE="F";uid="7e15bd65-ba23-4017-a48e-5fecdf2914aa"
NC_045816.1	RepeatMasker	LINE/R2-Hero	2860945	2861177	1498	-	.	ID="R2-HERO-1_DPLE";Tend="2513";Tstart="2281";shortTE="F";uid="299e85df-9785-4602-929c-577ebb310e47"
NC_045816.1	RepeatMasker	Unknown	7873672	7874233	2737	-	.	ID="UNKNOWN-4_DPLE";TEgroup="NC_045816.1%7CUNKNOWN-4_DPLE%7C1";Tend="392";Tstart="1";shortTE="F";uid="c3c8bf41-c804-4bf4-883a-aba6a8953432"
NC_045816.1	RepeatMasker	LINE/RTE-BovB	9001762	9001996	1055	-	.	ID="RTE-9_PXU";Tend="332";Tstart="98";shortTE="F";uid="802689a7-2d07-409f-8995-38273ecf9a01"
NC_045816.1	RepeatMasker	LINE/Penelope	8417864	8417979	634	-	.	ID="PENELOPE-1_DPLE";Tend="155";Tstart="36";shortTE="F";uid="15efa60d-79ac-43fb-84f9-c4c38fd162fd"
NC_045816.1	RepeatMasker	LINE/Penelope	7282696	7282841	1268	-	.	ID="PENELOPE-1_DPLE";Tend="147";Tstart="1";shortTE="F";uid="6cca8a7c-4adc-4e21-9781-5c20c09190b8"
NC_045816.1	RepeatMasker	LINE/RTE-BovB	6530780	6530900	609	-	.	ID="RTE-9_PPO";Tend="299";Tstart="177";shortTE="F";uid="702724fb-e08c-425b-9e0d-a44c6e092ea3"
NC_045816.1	RepeatMasker	LINE/Penelope	3847148	3847325	1098	-	.	ID="PENELOPE-1_DPLE";Tend="175";Tstart="1";shortTE="F";uid="e8252e3a-d562-4d1c-8198-d5c0e8131a20"
NC_045816.1	RepeatMasker	LTR/Gypsy	7942100	7942274	794	-	.	ID="GYPSY-1_DPLE";Tend="3884";Tstart="3695";shortTE="F";uid="5f6f3be8-e56e-45ef-a5f8-8923d0012216"
NC_045816.1	RepeatMasker	SINE	3759967	3760110	963	-	.	ID="HASE2-1_DPLE";Tend="145";Tstart="1";shortTE="F";uid="f35b531a-69c3-444b-8b8f-985711ff0c69"
NC_045816.1	RepeatMasker	DNA/TcMar-Tc1	8387587	8387823	567	-	.	ID="MAR1_BM";Tend="1074";Tstart="719";shortTE="F";uid="d4f323f0-6677-46e5-b843-983de1544073"
NC_045816.1	RepeatMasker	LINE/R2-Hero	2335141	2336369	4863	-	.	ID="R2-HERO-1_DPLE";TEgroup="NC_045816.1%7CR2-HERO-1_DPLE%7C9";Tend="2512";Tstart="1031";shortTE="F";uid="df0fef2b-14bf-4b63-a7bb-8926a66ccfff"
NC_045816.1	RepeatMasker	LINE/Penelope	4595736	4595886	1196	-	.	ID="PENELOPE-1_DPLE";Tend="150";Tstart="4";shortTE="F";uid="cd170a4c-9ab7-4633-890f-5488b6922097"
NC_045816.1	RepeatMasker	LINE/Penelope	7308169	7308513	1405	-	.	ID="PENELOPE-1_DPLE";Tend="841";Tstart="494";shortTE="F";uid="3e6a5f13-ecc9-450c-995a-472a5edd0573"
NC_045816.1	RepeatMasker	RC/Helitron	2936673	2937253	1946	-	.	ID="HELITRON-2_DPLE";Tend="2007";Tstart="1318";shortTE="F";uid="9d97cb1a-dd48-472e-9324-f681634d4b17"
NC_045816.1	RepeatMasker	Unknown	7384016	7384375	2776	-	.	ID="UNKNOWN-4_DPLE";Tend="392";Tstart="5";shortTE="F";uid="e2b470bd-0bea-471e-b026-53afe38e0b4f"
NC_045816.1	RepeatMasker	LINE/Penelope	2564829	2564962	718	-	.	ID="PENELOPE-1_DPLE";Tend="143";Tstart="12";shortTE="F";uid="fef26f08-1661-4a1f-9753-ad7d289b735f"
NC_045816.1	RepeatMasker	LINE/RTE-BovB	150543	151497	592	-	.	ID="RTE-3_HMEL";Tend="2950";Tstart="1995";shortTE="F";uid="ceef0350-1ef9-4b10-84a1-517aafbbc909"
NC_045816.1	RepeatMasker	LINE/L2	4002516	4003061	2571	-	.	ID="L2-2_DPLE";Tend="2673";Tstart="2073";shortTE="F";uid="03c967f2-714d-4135-a220-7daefbe58ef1"
NC_045816.1	RepeatMasker	DNA/TcMar-Mariner	6568527	6569511	1054	-	.	ID="mariner-4_bm";Tend="1230";Tstart="181";shortTE="F";uid="53a16e48-62d2-42d5-bb4b-62ea774c6cd1"
NC_045816.1	RepeatMasker	LINE/RTE-RTE	5063390	5063643	430	-	.	ID="RTE-20_PPO";Tend="261";Tstart="3";shortTE="F";uid="02a1512f-2aa8-4f7c-92ed-723f586ae891"
NC_045816.1	RepeatMasker	LINE/CR1-Zenon	9086444	9086650	467	-	.	ID="ZENON-3_HMEL";Tend="2250";Tstart="2038";shortTE="F";uid="4fc6fd46-21aa-4119-bccf-eb6e231c7084"
NC_045816.1	RepeatMasker	DNA/hAT-Charlie	967992	968223	551	-	.	ID="HAT-N3_PXU";Tend="232";Tstart="2";shortTE="F";uid="9b1ca130-beec-46f8-92c9-3f1dd6312d79"
NC_045816.1	RepeatMasker	LTR/Gypsy	8687946	8688089	481	-	.	ID="GYPSY-1_DPLE";Tend="3888";Tstart="3746";shortTE="F";uid="2d401fec-64a6-4148-83d7-80a7f1b66f07"
NC_045816.1	RepeatMasker	LINE/Proto2	4814375	4814687	744	-	.	ID="PROTO2-1_PPO";Tend="2042";Tstart="1802";shortTE="F";uid="9423a32e-da98-4345-b484-2484e75a54f5"
NC_045816.1	RepeatMasker	Unknown	700193	700377	645	-	.	ID="UNKNOWN-28_DPLE";Tend="4352";Tstart="4166";shortTE="F";uid="b368d35d-c8eb-4ed1-84b7-3a0f6c9152c8"
NC_045816.1	RepeatMasker	LINE/Penelope	8484452	8484642	416	-	.	ID="PENELOPE-1_DPLE";TEgroup="NC_045816.1%7CPENELOPE-1_DPLE%7C60";Tend="157";Tstart="1";shortTE="T";uid="332218ed-e839-4573-8299-ac5c86253c18"
NC_045816.1	RepeatMasker	DNA/TcMar-Mariner	7147522	7148138	4085	-	.	ID="MARINER-93_HSAL";Tend="621";Tstart="1";shortTE="F";uid="47caaf5f-4b35-40ed-ba4d-a68438132adc"
NC_045816.1	RepeatMasker	Unknown	1519854	1520145	744	-	.	ID="UNKNOWN-42_DPLE";Tend="1955";Tstart="1686";shortTE="F";uid="961d250d-ea73-4f9a-a6e0-4777399b2fde"
NC_045816.1	RepeatMasker	RC/Helitron	2841909	2844089	8773	-	.	ID="HELITRON-2_HMM";Tend="4572";Tstart="2397";shortTE="F";uid="83154ed2-1982-4c36-afed-600e138445d7"
NC_045816.1	RepeatMasker	LINE/R2-Hero	3998833	3999190	1651	-	.	ID="R2-HERO-1_DPLE";TEgroup="NC_045816.1%7CR2-HERO-1_DPLE%7C18";Tend="2512";Tstart="1999";shortTE="F";uid="0f83cc77-0779-4da5-abe1-4f326c0975fe"
NC_045816.1	RepeatMasker	LINE/Penelope	8434326	8434447	764	-	.	ID="PENELOPE-1_DPLE";Tend="153";Tstart="32";shortTE="F";uid="5810842d-d1e3-4623-b5dd-9587596aa562"
NC_045816.1	RepeatMasker	SINE	7662927	7663222	2463	-	.	ID="HASE2-1_DPLE";Tend="301";Tstart="1";shortTE="F";uid="1fbcd995-1d5b-410b-bd12-d7f581c2cf7f"
NC_045816.1	RepeatMasker	LTR	3262854	3263154	1260	-	.	ID="LTR-1_DPLE";Tend="1666";Tstart="1361";shortTE="F";uid="fd6d2fa3-6751-47ec-b511-a06e20f23ddd"
NC_045816.1	RepeatMasker	RC/Helitron	2832009	2833069	3249	-	.	ID="HELITRON-2_HMM";Tend="3484";Tstart="2397";shortTE="F";uid="eeeb9407-ec5e-4071-a164-b61fd470d916"
NC_045816.1	RepeatMasker	DNA/TcMar-Tc1	2471438	2472716	11442	-	.	ID="TC1-1_DPLE";Tend="1320";Tstart="13";shortTE="F";uid="d7eec15b-6643-4044-8695-b6abbbed0cfa"
NC_045816.1	RepeatMasker	LINE/R2-Hero	2856575	2857135	3306	-	.	ID="R2-HERO-1_DPLE";Tend="2018";Tstart="1405";shortTE="F";uid="20a1a4b0-5643-4383-9038-9a0d830a1b95"
NC_045816.1	RepeatMasker	LTR	8385645	8385943	2440	-	.	ID="LTR-4_DPLE";Tend="1297";Tstart="1001";shortTE="F";uid="b814d833-19d9-4ad9-b9f6-008580403115"
NC_045816.1	RepeatMasker	Unknown	1501102	1501418	1483	-	.	ID="UNKNOWN-34_DPLE";Tend="318";Tstart="1";shortTE="F";uid="bceb720f-e746-4026-967e-481c2485cbb9"
NC_045816.1	RepeatMasker	LINE/R2-Hero	5725597	5725792	1266	-	.	ID="R2-HERO-1_DPLE";Tend="2513";Tstart="2293";shortTE="F";uid="868c76b9-6a9f-4b9e-9c5d-ed710be9e49e"
NC_045816.1	RepeatMasker	DNA/TcMar-Tc1	477071	477386	1274	-	.	ID="MARINER-5_BM";Tend="728";Tstart="407";shortTE="F";uid="6a0e8c7a-aecd-4efc-929a-da2df0d51f43"
NC_045816.1	RepeatMasker	LINE/Penelope	8396064	8396211	609	-	.	ID="PENELOPE-1_DPLE";Tend="248";Tstart="101";shortTE="F";uid="55fbeb34-ca65-44bc-abde-cb9db929c6b6"
NC_045816.1	RepeatMasker	LINE/Penelope	9153315	9153455	522	-	.	ID="PENELOPE-1_DPLE";Tend="144";Tstart="1";shortTE="F";uid="28846f30-23b7-4859-8e10-1cd5d1bceb26"
NC_045816.1	RepeatMasker	LINE/CR1	3764201	3764568	734	-	.	ID="ZENON_BM";Tend="2523";Tstart="2158";shortTE="F";uid="8b16d0c8-97e2-4a90-ae02-8b7ef0713664"
NC_045816.1	RepeatMasker	LINE/Penelope	9092898	9093207	692	-	.	ID="PENELOPE-1_DPLE";TEgroup="NC_045816.1%7CPENELOPE-1_DPLE%7C70";Tend="163";Tstart="1";shortTE="F";uid="ad474e38-1c12-4f9b-81ef-5cdd36aa7767"
NC_045816.1	RepeatMasker	RC/Helitron	6491746	6491874	421	-	.	ID="HELITRON-N5_PPO";Tend="237";Tstart="102";shortTE="F";uid="6a626359-21d4-49b4-94c7-0f3a1af03c62"
NC_045816.1	RepeatMasker	LINE/Penelope	6432925	6433142	622	-	.	ID="PENELOPE-1_DPLE";TEgroup="NC_045816.1%7CPENELOPE-1_DPLE%7C34";Tend="148";Tstart="4";shortTE="T";uid="40271a0f-b67e-4b52-bda1-761e6ef90f3b"
NC_045816.1	RepeatMasker	LINE/CR1-Zenon	24425	24702	670	-	.	ID="ZENON-2_PXU";Tend="340";Tstart="36";shortTE="F";uid="21f74dca-f4b2-4a98-ab76-67bbeec7f260"
NC_045816.1	RepeatMasker	LINE/Penelope	6957944	6958184	949	-	.	ID="PENELOPE-1_DPLE";TEgroup="NC_045816.1%7CPENELOPE-1_DPLE%7C40";Tend="147";Tstart="1";shortTE="F";uid="83916dee-1be4-4fbd-b6b4-84c9df7c61d2"
NC_045816.1	RepeatMasker	LINE/RTE-BovB	8998859	8999093	1055	-	.	ID="RTE-9_PXU";Tend="332";Tstart="98";shortTE="F";uid="657f0582-f147-46d9-858a-8af55926fe6b"
NC_045816.1	RepeatMasker	LTR/Gypsy	1227611	1227813	582	-	.	ID="GYPSY-1_DPLE";Tend="3888";Tstart="3687";shortTE="F";uid="ebae7442-d6e2-400d-8f3c-cba791606f53"
NC_045816.1	RepeatMasker	LTR	6791114	6791246	461	-	.	ID="LTR-5_DPLE";Tend="3441";Tstart="3318";shortTE="F";uid="3b97b28f-da58-4b9c-9b4c-1297ff5e27ab"
NC_045816.1	RepeatMasker	LINE/Penelope	6730257	6731168	5505	-	.	ID="PENELOPE-2_DPLE";Tend="1099";Tstart="163";shortTE="F";uid="f93298b6-2fbb-4a2b-99b7-20274fe4bb7d"
NC_045816.1	RepeatMasker	DNA/Sola-1	5021341	5021529	429	-	.	ID="DNA-LIKE-11_HMEL";Tend="1079";Tstart="884";shortTE="F";uid="ad36f605-59c0-47da-9ddf-a6f3e8c6ef2e"
NC_045816.1	RepeatMasker	Unknown	4598712	4598933	580	-	.	ID="REP-3_LMI";Tend="378";Tstart="135";shortTE="F";uid="b460bf00-73a6-4174-85ea-c94e3c0cee19"
NC_045816.1	RepeatMasker	LINE/R1	4533987	4534214	1332	-	.	ID="R1-4_DPLE";Tend="878";Tstart="652";shortTE="F";uid="2f0f38bf-9b50-4563-bfb6-ab95d9edda41"
NC_045816.1	RepeatMasker	LINE/Penelope	8389183	8389309	771	-	.	ID="PENELOPE-1_DPLE";Tend="156";Tstart="32";shortTE="F";uid="aa5a7e8d-0e74-4d95-93b3-080607f76317"
NC_045816.1	RepeatMasker	LINE/Penelope	8124524	8124770	723	-	.	ID="PENELOPE-1_DPLE";Tend="322";Tstart="59";shortTE="F";uid="439fbd68-e78f-49ac-b62a-b6cbae52c717"
NC_045816.1	RepeatMasker	Unknown	1304437	1304785	2478	-	.	ID="UNKNOWN-34_DPLE";Tend="351";Tstart="1";shortTE="F";uid="6d362a55-8b71-4d20-8389-4b34d2bf9e41"
NC_045816.1	RepeatMasker	LINE/Penelope	217999	218102	580	-	.	ID="PENELOPE-1_DPLE";Tend="140";Tstart="33";shortTE="F";uid="51fd2147-4b77-4390-8ddb-21edb8a86801"
NC_045816.1	RepeatMasker	LTR/Gypsy	3540086	3540297	854	-	.	ID="GYPSY-1_DPLE";Tend="3888";Tstart="3678";shortTE="F";uid="25161535-ecb5-43f3-9c95-3723368cbcc8"
NC_045816.1	RepeatMasker	LINE/R2-Hero	3691462	3691628	1169	-	.	ID="R2-HERO-1_DPLE";Tend="2512";Tstart="2336";shortTE="F";uid="c5a8361f-0645-4519-b810-786c03693e15"
NC_045816.1	RepeatMasker	Unknown	8381555	8381763	779	-	.	ID="UNKNOWN-14_DPLE";Tend="2295";Tstart="2062";shortTE="F";uid="87f4f758-ae14-4eb1-963d-851e81e7980f"
NC_045816.1	RepeatMasker	LTR/Gypsy	3850743	3850946	905	-	.	ID="GYPSY-1_DPLE";Tend="3891";Tstart="3688";shortTE="F";uid="8718544b-8ec1-43af-a029-5099f40b815e"
NC_045816.1	RepeatMasker	LTR/Gypsy	874310	874506	1043	-	.	ID="GYPSY-1_DPLE";Tend="3885";Tstart="3682";shortTE="F";uid="3c3efbfd-d12d-40ba-a95c-3522c0ae3daa"
NC_045816.1	RepeatMasker	LINE/RTE-BovB	9001993	9002336	1490	-	.	ID="RTE-9_PPO";Tend="480";Tstart="142";shortTE="F";uid="f4dd8421-aeeb-428a-8b88-974a3caf5645"
NC_045816.1	RepeatMasker	LTR	8079616	8079762	779	-	.	ID="LTR-5_DPLE";Tend="2940";Tstart="2788";shortTE="F";uid="fd3f203b-074a-4114-9189-392513d62de2"
NC_045816.1	RepeatMasker	LTR/Gypsy	8778185	8778381	952	-	.	ID="GYPSY-1_DPLE";Tend="3884";Tstart="3687";shortTE="F";uid="65e2fade-1ec6-42b7-8025-2a36718be1a2"
NC_045816.1	RepeatMasker	LINE/I-Jockey	1551485	1551857	1634	-	.	ID="I-JOCKEY-1_DPLE";Tend="383";Tstart="8";shortTE="F";uid="112497e3-0e30-43df-a01c-93d47f38232c"
NC_045816.1	RepeatMasker	Unknown	3759	4626	974	-	.	ID="UNKNOWN-39_DPLE";TEgroup="NC_045816.1%7CUNKNOWN-39_DPLE%7C1";Tend="1481";Tstart="497";shortTE="F";uid="c587bf7d-fcb5-4f77-aa3a-361cc66a5bae"
NC_045816.1	RepeatMasker	LINE/R2-Hero	5516118	5516889	5218	-	.	ID="R2-HERO-1_DPLE";Tend="2513";Tstart="1732";shortTE="F";uid="39d093bf-dd9b-4058-949f-d7732079974b"
NC_045816.1	RepeatMasker	LINE/Penelope	3082390	3082629	733	-	.	ID="PENELOPE-1_DPLE";TEgroup="NC_045816.1%7CPENELOPE-1_DPLE%7C18";Tend="995";Tstart="37";shortTE="F";uid="40b476e2-8108-4e93-8964-456c2684da58"
NC_045816.1	RepeatMasker	RC/Helitron	3406627	3406829	660	-	.	ID="HELITRON-1_RPR";Tend="236";Tstart="26";shortTE="F";uid="81608761-5f61-4a30-ac0d-4c70a8bebe4e"
NC_045816.1	RepeatMasker	LTR	3478847	3478948	824	-	.	ID="LTR-5_DPLE";Tend="2940";Tstart="2836";shortTE="F";uid="540269ce-4743-4015-9443-ec90b100a9c9"
NC_045816.1	RepeatMasker	LINE/Penelope	8555928	8556061	763	-	.	ID="PENELOPE-1_DPLE";Tend="134";Tstart="1";shortTE="F";uid="4c851dc9-6ab2-40c5-9518-cd15af16042e"
NC_045816.1	RepeatMasker	LTR	4387174	4387518	2849	-	.	ID="LTR-1_DPLE";Tend="1704";Tstart="1361";shortTE="F";uid="0ffbc515-7bea-4758-bcdb-4595c6706250"
NC_045816.1	RepeatMasker	SINE	968719	968993	2362	-	.	ID="HASE2-1_DPLE";Tend="275";Tstart="1";shortTE="F";uid="c29eba78-a162-4cb0-9bc4-28a371f54931"
NC_045816.1	RepeatMasker	LINE/R2-Hero	323149	324990	1371	-	.	ID="R2-HERO-1_DPLE";TEgroup="NC_045816.1%7CR2-HERO-1_DPLE%7C6";Tend="2513";Tstart="494";shortTE="F";uid="ff3aff58-55ae-4b45-9a3c-19dbe12ec2e2"
NC_045816.1	RepeatMasker	LINE/Penelope	5069888	5071014	2845	-	.	ID="PENELOPE-1_DPLE";TEgroup="NC_045816.1%7CPENELOPE-1_DPLE%7C29";Tend="1614";Tstart="1";shortTE="F";uid="7f7b0fae-ad4c-4414-852f-c4ebc65a0cb2"
NC_045816.1	RepeatMasker	LINE/R2-Hero	7720802	7721022	1375	-	.	ID="R2-HERO-1_DPLE";Tend="2512";Tstart="2296";shortTE="F";uid="ab4abd8e-0111-4134-87d8-a4339050544f"
NC_045816.1	RepeatMasker	RC/Helitron	5520324	5520472	469	-	.	ID="HELITRON-6_DPLE";Tend="382";Tstart="234";shortTE="F";uid="d09b7dd6-fa2d-4651-9252-134c4ae026fb"
NC_045816.1	RepeatMasker	LTR/Gypsy	3790018	3790196	849	-	.	ID="GYPSY-1_DPLE";Tend="3863";Tstart="3681";shortTE="F";uid="29f56c53-7da2-4fdd-b2e1-141341bfb9f4"
NC_045816.1	RepeatMasker	LINE/I-Jockey	2563973	2564251	871	-	.	ID="I-JOCKEY-1_DPLE";Tend="308";Tstart="1";shortTE="F";uid="39341445-a374-45b9-b199-9e17b8c70b65"
NC_045816.1	RepeatMasker	LINE/Penelope	2456712	2456845	627	-	.	ID="PENELOPE-1_DPLE";Tend="148";Tstart="3";shortTE="F";uid="8eeda31b-bf7a-4fdd-9cee-6bb2fd0d1d83"
NC_045816.1	RepeatMasker	LINE/L2	4850913	4851072	409	-	.	ID="KIRI-13_HMM";Tend="1961";Tstart="1799";shortTE="F";uid="408414fc-b5ef-49c6-a07f-6c9e0a00e316"
NC_045816.1	RepeatMasker	LINE/Penelope	3766042	3766299	817	-	.	ID="PENELOPE-1_DPLE";TEgroup="NC_045816.1%7CPENELOPE-1_DPLE%7C25";Tend="153";Tstart="3";shortTE="F";uid="373fbb15-bbac-4213-bdac-c2d55889a3b4"
NC_045816.1	RepeatMasker	LINE/Penelope	4346541	4346642	500	-	.	ID="PENELOPE-1_DPLE";Tend="132";Tstart="33";shortTE="F";uid="90074d7f-e9ac-4b73-95f6-b8b675841429"
NC_045816.1	RepeatMasker	SINE	7583932	7584200	2289	-	.	ID="HASE2-1_DPLE";Tend="298";Tstart="30";shortTE="F";uid="d07fe7d6-f8e0-4a0f-bc25-172abfb2d561"
NC_045816.1	RepeatMasker	DNA/TcMar-Mariner	836066	836670	1244	-	.	ID="dtripu2cons";Tend="1253";Tstart="68";shortTE="F";uid="bebe5acd-de53-482c-901f-548eef48fe1e"
NC_045816.1	RepeatMasker	LINE/Penelope	7948701	7950228	9890	-	.	ID="PENELOPE-1_DPLE";TEgroup="NC_045816.1%7CPENELOPE-1_DPLE%7C53";Tend="1926";Tstart="33";shortTE="F";uid="d613da0f-b118-43ff-abeb-2511fdfe4940"
NC_045816.1	RepeatMasker	Unknown	6752832	6753209	3053	-	.	ID="UNKNOWN-4_DPLE";Tend="392";Tstart="1";shortTE="F";uid="0b52e789-9f88-412f-bcb3-d2195be5ff6e"
NC_045816.1	RepeatMasker	RC/Helitron	1702258	1702406	502	-	.	ID="HELITRON-LIKE-4B_HMEL";Tend="145";Tstart="1";shortTE="F";uid="5fbd7304-a98d-462b-b42d-ec5ae1bba5c1"
NC_045816.1	RepeatMasker	Unknown	3445975	3446145	588	-	.	ID="UNKNOWN-26_DPLE";Tend="1789";Tstart="1623";shortTE="F";uid="6f2c5500-1475-4f74-88c2-e706bb1cb5a9"
NC_045816.1	RepeatMasker	SINE	2559551	2559852	1973	-	.	ID="HASE2-1_DPLE";Tend="290";Tstart="1";shortTE="F";uid="102e2f9a-b7f5-46c8-882b-d1a4a4e44e9e"
NC_045816.1	RepeatMasker	LINE/Penelope	6979888	6980051	549	-	.	ID="PENELOPE-1_DPLE";Tend="144";Tstart="1";shortTE="F";uid="7d051078-ea80-4a65-9d7b-f8885a757479"
NC_045816.1	RepeatMasker	LTR	7220412	7220755	2868	-	.	ID="LTR-1_DPLE";Tend="1704";Tstart="1361";shortTE="F";uid="b1b26907-c435-485e-8c9c-b062b9807a1f"
NC_045816.1	RepeatMasker	SINE	2155351	2155648	1740	-	.	ID="HASE2-1_DPLE";Tend="293";Tstart="1";shortTE="F";uid="c0a6fa91-b013-491c-9079-b6a689541c7b"
NC_045816.1	RepeatMasker	LINE/Penelope	3749162	3749277	526	-	.	ID="PENELOPE-1_DPLE";Tend="147";Tstart="35";shortTE="F";uid="99fd8d90-1ce7-4f77-8ee3-92d68d150418"
NC_045816.1	RepeatMasker	Unknown	4393209	4393481	717	-	.	ID="UNKNOWN-42_DPLE";Tend="1955";Tstart="1706";shortTE="F";uid="2fd48de5-e55a-402c-aeb8-3145a84bf218"
NC_045816.1	RepeatMasker	LINE/Penelope	7646539	7647091	1776	-	.	ID="PENELOPE-1_DPLE";Tend="914";Tstart="350";shortTE="F";uid="d9978100-ded3-47ef-b407-1d89d94ae81d"
NC_045816.1	RepeatMasker	Unknown	1028895	1029140	615	-	.	ID="UNKNOWN-20_DPLE";Tend="1292";Tstart="1007";shortTE="F";uid="056c7a69-42b3-43f7-a72c-189c612de71e"
NC_045816.1	RepeatMasker	LINE/Penelope	8729803	8730052	871	-	.	ID="PENELOPE-1_DPLE";TEgroup="NC_045816.1%7CPENELOPE-1_DPLE%7C63";Tend="144";Tstart="2";shortTE="F";uid="b624866f-00a9-4b7d-8131-a843963f3bfa"
NC_045816.1	RepeatMasker	DNA/TcMar-Tc1	5712140	5713462	12015	-	.	ID="TC1-1_DPLE";Tend="1323";Tstart="1";shortTE="F";uid="4d1af258-7653-4ab6-a54c-4eb5302d1c46"
NC_045816.1	RepeatMasker	RC/Helitron	2802025	2802159	426	-	.	ID="HELITRON-N1B_PPO";Tend="366";Tstart="236";shortTE="F";uid="33e2a952-f421-4a7f-b7af-8272cb7a9c09"
NC_045816.1	RepeatMasker	RC/Helitron	3480486	3480839	2133	-	.	ID="HELITRON-4_DPLE";Tend="1138";Tstart="781";shortTE="F";uid="1b5d8156-cafe-4fff-8572-8d8c85d8bf34"
NC_045816.1	RepeatMasker	LINE/Penelope	1658500	1658622	547	-	.	ID="PENELOPE-1_DPLE";Tend="116";Tstart="1";shortTE="F";uid="5fe46bd6-dfad-4486-8cf9-49f8a5c0b649"
NC_045816.1	RepeatMasker	Unknown	8745807	8746039	839	-	.	ID="UNKNOWN-38_DPLE";Tend="299";Tstart="59";shortTE="F";uid="ab382834-3d2d-4060-8c2b-40c02dbf8f8b"
NC_045816.1	RepeatMasker	LTR/Gypsy	5968828	5969009	617	-	.	ID="GYPSY-1_DPLE";Tend="3887";Tstart="3679";shortTE="F";uid="d8b5ca24-af4c-4274-84d1-d44bfb531be2"
NC_045816.1	RepeatMasker	SINE	5591061	5591363	2302	-	.	ID="HASE2-1_DPLE";Tend="299";Tstart="1";shortTE="F";uid="b182d1ff-e454-42c0-a2ab-8e1adbc5ec2f"
NC_045816.1	RepeatMasker	RC/Helitron	4138247	4138473	1503	-	.	ID="HELITRON-7_DPLE";Tend="229";Tstart="1";shortTE="F";uid="aa106aff-3bf9-43e9-b287-4f69e5e36c5f"
NC_045816.1	RepeatMasker	LINE/I-Jockey	4741656	4743601	1416	-	.	ID="JOCKEY-4_HMEL";TEgroup="NC_045816.1%7CJOCKEY-4_HMEL%7C1";Tend="4368";Tstart="797";shortTE="F";uid="60aa6a53-3e5f-44ca-8f2e-aefdb9d97e59"
NC_045816.1	RepeatMasker	LINE/Penelope	4469587	4469711	463	-	.	ID="PENELOPE-1_DPLE";Tend="157";Tstart="33";shortTE="F";uid="5df9f5c4-7672-4015-b8ae-e7883bf045d8"
NC_045816.1	RepeatMasker	DNA/TcMar-Tc1	1070428	1071221	948	-	.	ID="MARINER-2_BM";TEgroup="NC_045816.1%7CMARINER-2_BM%7C1";Tend="1192";Tstart="45";shortTE="F";uid="1793a036-942b-4b9c-bc84-7bef6c7a03a1"
NC_045816.1	RepeatMasker	LINE/Penelope	7869446	7870360	3762	-	.	ID="PENELOPE-2_DPLE";Tend="1386";Tstart="350";shortTE="F";uid="43cfc661-e54f-4df1-9a87-014079786b40"
NC_045816.1	RepeatMasker	RC/Helitron	182865	183484	1828	-	.	ID="HELITRON-2_HMM";Tend="6634";Tstart="6006";shortTE="F";uid="56cbad4f-ce90-4ee3-88e9-d210b4299a9a"
NC_045816.1	RepeatMasker	Unknown	4787317	4787729	648	-	.	ID="UNKNOWN-34_DPLE";TEgroup="NC_045816.1%7CUNKNOWN-34_DPLE%7C2";Tend="351";Tstart="1";shortTE="F";uid="5915e6ea-667a-4e34-b9fe-9781482ae739"
NC_045816.1	RepeatMasker	LINE/R2-Hero	9261786	9261971	1342	-	.	ID="R2-HERO-1_DPLE";Tend="2513";Tstart="2328";shortTE="F";uid="db0b2042-a647-416c-ae38-9a14b2a8b90e"
NC_045816.1	RepeatMasker	LINE/CR1-Zenon	879064	879341	684	-	.	ID="ZENON-2_PXU";Tend="340";Tstart="36";shortTE="F";uid="2cea5e87-289c-4c3a-a2d2-ac5a291c22f1"
NC_045816.1	RepeatMasker	LTR/Gypsy	367921	368120	805	-	.	ID="GYPSY-1_DPLE";Tend="3884";Tstart="3685";shortTE="F";uid="51ac23d8-149a-4a51-afbf-6bc9419d63aa"
NC_045816.1	RepeatMasker	LINE/Penelope	7620197	7620389	440	-	.	ID="PENELOPE-1_DPLE";TEgroup="NC_045816.1%7CPENELOPE-1_DPLE%7C49";Tend="163";Tstart="1";shortTE="T";uid="7082aeb0-3c32-40da-8055-4f4ce93dcb93"
NC_045816.1	RepeatMasker	LINE/R2-Hero	151687	152067	2481	-	.	ID="R2-HERO-1_DPLE";Tend="1109";Tstart="716";shortTE="F";uid="ee55b84f-b862-4705-8eb4-f44d530319a5"
NC_045816.1	RepeatMasker	LINE/RTE-RTE	5019135	5020226	2994	-	.	ID="RTE-3_DPL";TEgroup="NC_045816.1%7CRTE-3_DPL%7C1";Tend="2831";Tstart="1584";shortTE="F";uid="e6bfbdb7-e65c-448c-9155-7ee943f8eb32"
NC_045816.1	RepeatMasker	Unknown	3471904	3472385	1184	-	.	ID="UNKNOWN-26_DPLE";Tend="1530";Tstart="985";shortTE="F";uid="f06da62a-444f-4ae4-9d38-c01216c6c8c3"
NC_045816.1	RepeatMasker	Unknown	2099747	2099924	422	-	.	ID="UNKNOWN-18_DPLE";Tend="1284";Tstart="1107";shortTE="F";uid="deca0e35-7e74-4fdb-819c-cbf5f73b297f"
NC_045816.1	RepeatMasker	LTR/Gypsy	236347	236475	544	-	.	ID="GYPSY-1_DPLE";Tend="3885";Tstart="3771";shortTE="F";uid="60b48888-10dc-41c8-a0a6-e740a593c5a1"
NC_045816.1	RepeatMasker	DNA/TcMar-Tc1	2940169	2941586	7541	-	.	ID="TC1-3_DPLE";TEgroup="NC_045816.1%7CTC1-3_DPLE%7C1";Tend="1606";Tstart="4";shortTE="F";uid="322b8369-e917-47e8-b106-946cdd18be21"
NC_045816.1	RepeatMasker	SINE	3456823	3457122	1727	-	.	ID="HASE2-1_DPLE";Tend="296";Tstart="1";shortTE="F";uid="3718a7ac-225d-45b8-a1a0-2a1b7f77b9be"
NC_045816.1	RepeatMasker	LINE/R2-Hero	3103173	3103599	1459	-	.	ID="R2-HERO-1_DPLE";TEgroup="NC_045816.1%7CR2-HERO-1_DPLE%7C13";Tend="2511";Tstart="1";shortTE="F";uid="5e5c7683-48d4-4ac4-a372-5492c32c9bf3"
NC_045816.1	RepeatMasker	LINE/R2-Hero	7084034	7084571	3598	-	.	ID="R2-HERO-1_DPLE";Tend="2513";Tstart="1971";shortTE="F";uid="8378ed40-c87f-4b1e-8946-b5d28969841d"
NC_045816.1	RepeatMasker	LTR/Copia	9246129	9246537	530	-	.	ID="COPIA-60_AA-I";Tend="1963";Tstart="1553";shortTE="F";uid="1023cd4d-7f22-4302-8a32-865b73050683"
NC_045816.1	RepeatMasker	LINE/R2-Hero	166380	167964	7866	-	.	ID="R2-HERO-1_DPLE";TEgroup="NC_045816.1%7CR2-HERO-1_DPLE%7C3";Tend="2513";Tstart="746";shortTE="F";uid="98d5e31d-74f5-4df4-8e12-a71a98ced6f5"
NC_045816.1	RepeatMasker	Unknown	3967640	3967956	1618	-	.	ID="UNKNOWN-12_DPLE";Tend="333";Tstart="1";shortTE="F";uid="3d0a75fc-dc6e-46ef-9be1-3d965a62ed0b"
NC_045816.1	RepeatMasker	LTR	3826360	3826551	807	-	.	ID="LTR-5_DPLE";Tend="2941";Tstart="2717";shortTE="F";uid="43546c7e-fafe-4b14-b340-47ee27b589d2"
NC_045816.1	RepeatMasker	DNA/TcMar-Tc1	632632	632923	748	-	.	ID="mariner-1_amel";Tend="1253";Tstart="935";shortTE="F";uid="65f95ccd-1aea-4ca1-8a0e-3332ca9b6ef9"
NC_045816.1	RepeatMasker	DNA	8978255	8978673	1646	-	.	ID="DNA-HARB%3F-1_DPLE";TEgroup="NC_045816.1%7CDNA-HARB%3F-1_DPLE%7C2";Tend="781";Tstart="1";shortTE="F";uid="70b0c3e6-db66-4a6e-abaa-cdb0efd4beeb"
NC_045816.1	RepeatMasker	RC/Helitron	3947550	3948161	4461	-	.	ID="HELITRON-7_DPLE";Tend="611";Tstart="1";shortTE="F";uid="3e5e5a6b-9614-48a8-949f-1d82e8b1960c"
NC_045816.1	RepeatMasker	LINE/R1	4645098	4645380	565	-	.	ID="R1-1_CFL";Tend="3528";Tstart="3233";shortTE="F";uid="7bc501ae-a2f3-4ab2-b311-eb97ee91eae7"
NC_045816.1	RepeatMasker	RC/Helitron	4240868	4241049	416	-	.	ID="HELITRON-N1_PBA";Tend="710";Tstart="530";shortTE="F";uid="df5d8672-ea72-49bb-8330-a1aa90a3ca6e"
NC_045816.1	RepeatMasker	LINE/R2-Hero	2246194	2246303	724	-	.	ID="R2-HERO-1_DPLE";Tend="2513";Tstart="2398";shortTE="F";uid="03e3a6a7-e34b-4b30-9caa-d4f84816b23f"
NC_045816.1	RepeatMasker	LINE/Penelope	6535021	6536071	654	-	.	ID="PENELOPE-2_DPLE";TEgroup="NC_045816.1%7CPENELOPE-2_DPLE%7C6";Tend="1386";Tstart="1";shortTE="T";uid="2fda68df-fef0-48e9-a24e-85d6a6307bd6"
NC_045816.1	RepeatMasker	DNA/Zator	1550759	1550943	581	-	.	ID="NPIF-4_HMEL";Tend="577";Tstart="385";shortTE="F";uid="c92ef55a-37e6-4100-8d07-b328b6f51e18"
NC_045816.1	RepeatMasker	RC/Helitron	8144678	8145102	508	-	.	ID="HELITRON-7_DRH";Tend="1967";Tstart="1546";shortTE="F";uid="38c6c026-f557-4e75-976b-cbbdc9a3ae3c"
NC_045816.1	RepeatMasker	LINE/R1	2485267	2485486	1394	-	.	ID="R1-1_DPLE";Tend="2732";Tstart="2448";shortTE="F";uid="9ab6e8bf-9a29-4254-9723-6e67d3319ba3"
NC_045816.1	RepeatMasker	LTR/DIRS	2463114	2463560	694	-	.	ID="DIRS-1_PPO";Tend="2210";Tstart="1741";shortTE="F";uid="68987566-dde6-48d1-a126-686fc6a27b65"
NC_045816.1	RepeatMasker	RC/Helitron	9003183	9003702	3952	-	.	ID="HELITRON-2_DPLE";Tend="525";Tstart="4";shortTE="F";uid="ef2d8321-a52e-4543-9f28-af613092ac36"
NC_045816.1	RepeatMasker	RC/Helitron	8498727	8498949	578	-	.	ID="HELITRON-N7_PPO";Tend="246";Tstart="1";shortTE="F";uid="28c1b55e-ac24-42b9-b70f-14090412daa3"
NC_045816.1	RepeatMasker	LINE/R2-Hero	7579543	7580666	6305	-	.	ID="R2-HERO-1_DPLE";TEgroup="NC_045816.1%7CR2-HERO-1_DPLE%7C32";Tend="2513";Tstart="1180";shortTE="F";uid="35469fc8-4f66-4719-91b3-105721fc9bb8"
NC_045816.1	RepeatMasker	LINE/R2-Hero	5434245	5435413	3917	-	.	ID="R2-HERO-1_DPLE";TEgroup="NC_045816.1%7CR2-HERO-1_DPLE%7C26";Tend="2456";Tstart="494";shortTE="F";uid="24873f3a-cdfa-4bbc-8581-400aff1dbb5c"
NC_045816.1	RepeatMasker	LINE/R2-Hero	3709658	3709850	1273	-	.	ID="R2-HERO-1_DPLE";Tend="2513";Tstart="2320";shortTE="F";uid="8535ff74-028d-4cf6-b04d-f78cd5881b58"
NC_045816.1	RepeatMasker	LINE/Penelope	7300236	7300580	1339	-	.	ID="PENELOPE-1_DPLE";Tend="841";Tstart="494";shortTE="F";uid="89e2c051-74ac-443d-b917-69dc932d40b3"
NC_045816.1	RepeatMasker	LINE/Penelope	656941	657075	486	-	.	ID="PENELOPE-1_DPLE";Tend="151";Tstart="36";shortTE="F";uid="5a8094ac-72b1-43b1-9ca8-0f9999e900d5"
NC_045816.1	RepeatMasker	Unknown	7599096	7599241	548	-	.	ID="UNKNOWN-42_DPLE";Tend="1955";Tstart="1811";shortTE="F";uid="2d4e031c-4d64-4556-a8e4-c31c30719c06"
NC_045816.1	RepeatMasker	LINE/Penelope	9090931	9091050	677	-	.	ID="PENELOPE-1_DPLE";Tend="116";Tstart="1";shortTE="F";uid="000cf499-2294-479b-8680-ccf033a2d578"
NC_045817.1	RepeatMasker	LINE/Penelope	773628	773824	531	+	.	ID="PENELOPE-1_DPLE";TEgroup="NC_045817.1%7CPENELOPE-1_DPLE%7C4";Tend="146";Tstart="1";shortTE="F";uid="95c14be7-7ebf-4b2e-9cbd-66a46a3f0e4c"
NC_045817.1	RepeatMasker	LINE/Penelope	8891960	8892511	3573	+	.	ID="PENELOPE-1_DPLE";Tend="627";Tstart="36";shortTE="F";uid="2629400d-dcba-4c7b-b5ba-0324507b4144"
NC_045817.1	RepeatMasker	Unknown	1952415	1952708	1734	+	.	ID="UNKNOWN-34_DPLE";Tend="348";Tstart="57";shortTE="F";uid="bd7def18-b29b-4d22-af50-c62d91bb678e"
NC_045817.1	RepeatMasker	RC/Helitron	2737081	2737652	3690	+	.	ID="HELITRON-7_DPLE";Tend="613";Tstart="1";shortTE="F";uid="bc0c6275-f11c-4a83-8a87-c9f3eb9eb882"
NC_045817.1	RepeatMasker	LINE/R2-Hero	4382377	4382500	604	+	.	ID="R2-HERO-1_DPLE";Tend="2465";Tstart="2320";shortTE="F";uid="e5524733-7df1-44da-a8cf-dfb9bb67e407"
NC_045817.1	RepeatMasker	LTR/Gypsy	1830759	1830930	727	+	.	ID="GYPSY-1_DPLE";Tend="3870";Tstart="3681";shortTE="F";uid="a16d9ed3-67c3-4bd2-8015-7f061b03c8b9"
NC_045817.1	RepeatMasker	Unknown	791800	791985	566	+	.	ID="UNKNOWN-18_DPLE";Tend="1284";Tstart="1106";shortTE="F";uid="df93e053-15bd-484d-ac23-887a75e19665"
NC_045817.1	RepeatMasker	LINE/Proto2	1944746	1945055	799	+	.	ID="PROTO2-1_BM";Tend="992";Tstart="683";shortTE="F";uid="d2d0c132-d265-49a2-90e9-eb72d36eafd7"
NC_045817.1	RepeatMasker	Unknown	4065188	4065363	594	+	.	ID="REP-3_LMI";Tend="276";Tstart="100";shortTE="F";uid="15a4f18f-975b-4fbd-b63a-7026bdd24a54"
NC_045817.1	RepeatMasker	LINE/RTE-RTE	3010752	3011171	646	+	.	ID="RTE-10_HMEL";Tend="572";Tstart="155";shortTE="F";uid="f6124f58-be34-4e59-b2cc-49a8bcdfe878"
NC_045817.1	RepeatMasker	Unknown	6245770	6246125	2678	+	.	ID="UNKNOWN-4_DPLE";Tend="392";Tstart="2";shortTE="F";uid="c8973354-cb99-421e-a318-42352753bab0"
NC_045817.1	RepeatMasker	Unknown	4777112	4777275	504	+	.	ID="UNKNOWN-23_DPLE";Tend="546";Tstart="352";shortTE="F";uid="b01c23cc-eb43-4f81-9d07-8f90a6b2a6b3"
NC_045817.1	RepeatMasker	Unknown	5426985	5427321	2349	+	.	ID="UNKNOWN-34_DPLE";Tend="351";Tstart="15";shortTE="F";uid="62fb6106-dc7a-40d0-85ed-64784e4204ab"
NC_045817.1	RepeatMasker	RC/Helitron	6179433	6179704	1611	+	.	ID="HELITRON-7_DPLE";Tend="614";Tstart="344";shortTE="F";uid="d66b5983-1ba1-41a1-92e8-41954dd57ef4"
NC_045817.1	RepeatMasker	SINE	7499643	7499941	2360	+	.	ID="HASE2-1_DPLE";Tend="301";Tstart="1";shortTE="F";uid="f8df394b-7608-4d4f-995e-db83c6525d5c"
NC_045817.1	RepeatMasker	LTR/Gypsy	6830024	6830307	498	+	.	ID="LYDIA_I";Tend="2862";Tstart="2574";shortTE="F";uid="58fa797e-de5c-4360-82c6-a1d0898ce274"
NC_045817.1	RepeatMasker	LINE/Penelope	7270386	7270530	955	+	.	ID="PENELOPE-1_DPLE";Tend="148";Tstart="3";shortTE="F";uid="4d2ca5f1-5403-42f0-9717-0cf24c75676d"
NC_045817.1	RepeatMasker	LINE/R2-Hero	5229299	5229411	892	+	.	ID="R2-HERO-1_DPLE";Tend="2513";Tstart="2401";shortTE="F";uid="d91ebfa8-40b6-4fbb-aad4-4ad9fbb62bd4"
NC_045817.1	RepeatMasker	LINE/CR1	1266714	1266907	642	+	.	ID="CR1-1_DPLE";Tend="454";Tstart="259";shortTE="F";uid="e5f0643b-5816-40d3-9dd6-e3d41c9b8fdc"
NC_045817.1	RepeatMasker	LINE/CR1-Zenon	1397391	1397787	522	+	.	ID="ZENON-2_PXU";Tend="440";Tstart="58";shortTE="F";uid="521db6d5-0f8a-4a68-96c7-f0f67adb1211"
NC_045817.1	RepeatMasker	LINE/Penelope	1137828	1137943	618	+	.	ID="PENELOPE-1_DPLE";Tend="118";Tstart="1";shortTE="F";uid="ef50c4f7-8feb-49ee-b03c-26e14fa6d2dc"
NC_045817.1	RepeatMasker	Unknown	8747582	8747880	2194	+	.	ID="UNKNOWN-24_DPLE";Tend="1505";Tstart="1203";shortTE="F";uid="df72af92-e503-49fd-9b9c-0881265c183b"
NC_045817.1	RepeatMasker	LINE/Penelope	6657773	6657886	715	+	.	ID="PENELOPE-1_DPLE";Tend="147";Tstart="36";shortTE="F";uid="41d22516-ed9f-4947-9f78-fc8e6905f8a9"
NC_045817.1	RepeatMasker	LINE/Penelope	4211386	4211585	932	+	.	ID="PENELOPE-1_DPLE";TEgroup="NC_045817.1%7CPENELOPE-1_DPLE%7C32";Tend="147";Tstart="27";shortTE="F";uid="ad6b2ae1-a380-476b-ab0f-3906e935014a"
NC_045817.1	RepeatMasker	Unknown	3154205	3154378	864	+	.	ID="UNKNOWN-10_DPLE";Tend="174";Tstart="1";shortTE="F";uid="a96a25b9-079b-40b0-b9a4-b8a4f7df5812"
NC_045817.1	RepeatMasker	LINE/R2-Hero	9034639	9034764	968	+	.	ID="R2-HERO-1_DPLE";Tend="2512";Tstart="2387";shortTE="F";uid="e62d4c99-1197-40ba-8019-355515a32a0e"
NC_045817.1	RepeatMasker	LTR/Gypsy	8768350	8768472	519	+	.	ID="GYPSY-1_DPLE";Tend="3885";Tstart="3773";shortTE="F";uid="900b8dc6-cdd5-4f76-88da-349664bfd75b"
NC_045817.1	RepeatMasker	LINE/R2-Hero	8736901	8737420	3453	+	.	ID="R2-HERO-1_DPLE";Tend="2512";Tstart="1937";shortTE="F";uid="8e428a4b-d434-462d-9cd0-57c71f2f665d"
NC_045817.1	RepeatMasker	LINE/Penelope	5895530	5895662	448	+	.	ID="PENELOPE-1_DPLE";Tend="135";Tstart="1";shortTE="F";uid="2e27dc70-136e-4f10-885c-dfa16ac11857"
NC_045817.1	RepeatMasker	Unknown	7169963	7170123	1163	+	.	ID="UNKNOWN-4_DPLE";Tend="162";Tstart="1";shortTE="F";uid="51292b2e-1625-4436-b7d3-9493a1ada362"
NC_045817.1	RepeatMasker	DNA/TcMar-Tc1	3012534	3012715	887	+	.	ID="MARINER-5_BM";Tend="1294";Tstart="1101";shortTE="F";uid="f8590bc9-00a2-404d-8a81-a60c1af96fbb"
NC_045817.1	RepeatMasker	Unknown	5804660	5805044	2094	+	.	ID="UNKNOWN-4_DPLE";Tend="391";Tstart="1";shortTE="F";uid="0770abb9-e373-476a-b6ef-87bc4d7988e5"
NC_045817.1	RepeatMasker	Unknown	732417	732560	573	+	.	ID="UNKNOWN-29_DPLE";Tend="1072";Tstart="932";shortTE="F";uid="00191314-f24a-447f-9581-bab64fdfc9a5"
NC_045817.1	RepeatMasker	LINE/L2	8707794	8707970	822	+	.	ID="L2-2_DPLE";Tend="2693";Tstart="2511";shortTE="F";uid="2345d333-9abc-40c2-abd2-aef1310a4484"
NC_045817.1	RepeatMasker	LINE/Penelope	1874485	1875442	7452	+	.	ID="PENELOPE-1_DPLE";Tend="987";Tstart="26";shortTE="F";uid="09f592d2-316d-48ff-a94f-c9a5c2e29729"
NC_045817.1	RepeatMasker	LINE/RTE-RTE	9272692	9273625	650	+	.	ID="RTE-4_HMEL";Tend="3725";Tstart="2807";shortTE="F";uid="78c470c1-90c5-4807-820f-a1253e74c0c3"
NC_045817.1	RepeatMasker	Unknown	7612444	7612868	2551	+	.	ID="UNKNOWN-1_DPLE";Tend="449";Tstart="1";shortTE="F";uid="e8e7c89e-1064-4e4f-b026-c0df430ef25f"
NC_045817.1	RepeatMasker	LINE/Penelope	8767606	8767773	427	+	.	ID="PENELOPE-1_DPLE";Tend="405";Tstart="244";shortTE="F";uid="412882a0-be03-4fbd-9d75-4cac32f6de10"
NC_045817.1	RepeatMasker	Unknown	6868894	6870650	1261	+	.	ID="UNKNOWN-24_DPLE";TEgroup="NC_045817.1%7CUNKNOWN-24_DPLE%7C1";Tend="2002";Tstart="342";shortTE="F";uid="48175522-1ffa-4902-96f9-ca03f1f4988e"
NC_045817.1	RepeatMasker	LINE/Penelope	4870321	4870436	563	+	.	ID="PENELOPE-1_DPLE";Tend="118";Tstart="1";shortTE="F";uid="a877d696-fe6c-49c5-91ee-771a3076a059"
NC_045817.1	RepeatMasker	SINE	7581724	7582025	2295	+	.	ID="HASE2-1_DPLE";Tend="301";Tstart="1";shortTE="F";uid="b1f5b038-b67d-4a22-bc35-1d8b6df45376"
NC_045817.1	RepeatMasker	SINE	3824775	3825063	2260	+	.	ID="HASE2-1_DPLE";Tend="295";Tstart="1";shortTE="F";uid="888ed317-6f83-44ca-8c08-d4bef3df7530"
NC_045817.1	RepeatMasker	RC/Helitron	1545859	1545995	419	+	.	ID="HELITRON-1_DPLE";Tend="279";Tstart="140";shortTE="F";uid="0ae936a8-964d-474c-a9e4-ee2328ac715e"
NC_045817.1	RepeatMasker	LINE/Penelope	3812978	3813105	823	+	.	ID="PENELOPE-1_DPLE";Tend="158";Tstart="36";shortTE="F";uid="2274b5a0-f589-4edf-9ffe-021e8d875096"
NC_045817.1	RepeatMasker	LINE/Penelope	5604388	5604505	515	+	.	ID="PENELOPE-1_DPLE";Tend="146";Tstart="35";shortTE="F";uid="8aca70a1-912a-4a54-80ad-48accc737a00"
NC_045817.1	RepeatMasker	LTR/Gypsy	5450799	5450990	891	+	.	ID="GYPSY-1_DPLE";Tend="3891";Tstart="3682";shortTE="F";uid="a1230197-c90b-4471-9407-992a8cf715c3"
NC_045817.1	RepeatMasker	LINE/RTE-RTE	8349753	8351966	14396	+	.	ID="RTE-5_DPL";TEgroup="NC_045817.1%7CRTE-5_DPL%7C2";Tend="2915";Tstart="4";shortTE="F";uid="6de4040e-c70c-4665-a203-65adf81fe428"
NC_045817.1	RepeatMasker	Unknown	5812660	5812855	512	+	.	ID="UNKNOWN-18_DPLE";Tend="1284";Tstart="1082";shortTE="F";uid="3ac284a3-5388-457c-a452-682775b06fa1"
NC_045817.1	RepeatMasker	LINE/R2-Hero	6414978	6415397	3081	+	.	ID="R2-HERO-1_DPLE";Tend="2513";Tstart="2087";shortTE="F";uid="b63ca153-b67c-4cb3-9443-524b2fff9f3b"
NC_045817.1	RepeatMasker	LTR/Gypsy	6631451	6631627	807	+	.	ID="GYPSY-1_DPLE";Tend="3867";Tstart="3676";shortTE="F";uid="7e4331b7-7b44-4937-b3b6-42f220229e86"
NC_045817.1	RepeatMasker	LINE/Penelope	3133426	3133543	531	+	.	ID="PENELOPE-1_DPLE";Tend="146";Tstart="32";shortTE="F";uid="948b8841-a93f-4b24-95e2-343323091114"
NC_045817.1	RepeatMasker	LTR	7686103	7686223	423	+	.	ID="LTR-5_DPLE";Tend="2964";Tstart="2836";shortTE="F";uid="b5a992d8-811c-46d0-87ec-a39e70a0d4f5"
NC_045817.1	RepeatMasker	Unknown	4375335	4375673	1140	+	.	ID="UNKNOWN-41_DPLE";Tend="356";Tstart="2";shortTE="F";uid="2c8cf05c-acd1-4f01-b897-dbfcece4ad65"
NC_045817.1	RepeatMasker	LINE/Penelope	6201508	6201653	1049	+	.	ID="PENELOPE-1_DPLE";Tend="144";Tstart="1";shortTE="F";uid="6b3ae106-71ee-4852-98fc-1c48ccef2665"
NC_045817.1	RepeatMasker	LINE/L2	22258	23711	1460	+	.	ID="L2-3_DPLE";TEgroup="NC_045817.1%7CL2-3_DPLE%7C1";Tend="1685";Tstart="216";shortTE="F";uid="d4e995f1-ab2c-4882-9ea4-56a156c8c49e"
NC_045817.1	RepeatMasker	LINE/Penelope	3362407	3362847	1613	+	.	ID="PENELOPE-1_DPLE";TEgroup="NC_045817.1%7CPENELOPE-1_DPLE%7C25";Tend="376";Tstart="25";shortTE="F";uid="00e52cee-1d60-463a-a88d-6719abdd67d1"
NC_045817.1	RepeatMasker	DNA/TcMar-Mariner	6176028	6176433	1348	+	.	ID="MARINER-30_AEC";Tend="565";Tstart="156";shortTE="F";uid="e6cd8fed-7015-4eab-8b4d-7e83c8400224"
NC_045817.1	RepeatMasker	RC/Helitron	7166681	7166832	844	+	.	ID="HELITRON-N1_PXU";Tend="152";Tstart="1";shortTE="F";uid="515d00ba-e4c3-467c-a7f0-1356ee2f4a4d"
NC_045817.1	RepeatMasker	LINE/Penelope	4591152	4591296	885	+	.	ID="PENELOPE-1_DPLE";Tend="147";Tstart="1";shortTE="F";uid="08178e08-a33a-4735-889d-4e96a9e05be7"
NC_045817.1	RepeatMasker	DNA/TcMar-Tc1	6731927	6732649	2416	+	.	ID="MARINER-5_BM";Tend="1278";Tstart="444";shortTE="F";uid="916408de-1a3c-452d-88a7-237d0a381590"
NC_045817.1	RepeatMasker	LINE/Penelope	2056555	2056680	646	+	.	ID="PENELOPE-1_DPLE";Tend="130";Tstart="1";shortTE="F";uid="daa7926e-6be3-430f-bfe4-708f7a01903f"
NC_045817.1	RepeatMasker	LINE/R1	6399181	6399505	563	+	.	ID="R1-1_AEC";Tend="2993";Tstart="2713";shortTE="F";uid="7fcee458-0497-4b24-869d-7028d66977db"
NC_045817.1	RepeatMasker	LINE/R2-Hero	6055069	6055310	2091	+	.	ID="R2-HERO-1_DPLE";Tend="2513";Tstart="2272";shortTE="F";uid="f50de70e-b25c-457d-bdb3-ebfcf1af94ea"
NC_045817.1	RepeatMasker	LINE/I-Jockey	8659177	8659689	1463	+	.	ID="I-JOCKEY-1_DPLE";Tend="2155";Tstart="1649";shortTE="F";uid="31121f3a-08f1-4d81-af70-382fbc0df121"
NC_045817.1	RepeatMasker	LINE/R2-Hero	8543576	8543920	2246	+	.	ID="R2-HERO-1_DPLE";Tend="2513";Tstart="2149";shortTE="F";uid="c74c2a75-9995-428b-8668-2365dbf4a079"
NC_045817.1	RepeatMasker	LINE/R2-Hero	5597708	5597873	997	+	.	ID="R2-HERO-1_DPLE";Tend="2513";Tstart="2342";shortTE="F";uid="f0eadcc0-e97e-475a-a894-0db0a1cc17f2"
NC_045817.1	RepeatMasker	LINE/Penelope	2598541	2598646	750	+	.	ID="PENELOPE-1_DPLE";Tend="138";Tstart="33";shortTE="F";uid="65e284bd-7d57-48a5-ae00-54124fa1ae57"
NC_045817.1	RepeatMasker	LINE/Penelope	8892826	8893070	945	+	.	ID="PENELOPE-1_DPLE";TEgroup="NC_045817.1%7CPENELOPE-1_DPLE%7C67";Tend="747";Tstart="1";shortTE="F";uid="72aa0690-71ba-46a6-981d-1ee5f6c41d3b"
NC_045817.1	RepeatMasker	LINE/R2-Hero	7359823	7360897	9311	+	.	ID="R2-HERO-1_DPLE";Tend="2513";Tstart="1439";shortTE="F";uid="5a00d828-8add-451f-b6de-548ee3288f0a"
NC_045817.1	RepeatMasker	LTR/Gypsy	2969446	2969547	440	+	.	ID="GYPSY-1_DPLE";Tend="3867";Tstart="3775";shortTE="F";uid="7f821eae-f94b-4cd4-abb1-ac3fce9625ec"
NC_045817.1	RepeatMasker	Unknown	4127330	4127505	509	+	.	ID="UNKNOWN-28_DPLE";Tend="4349";Tstart="4167";shortTE="F";uid="2752543c-b2a3-4e93-8005-eae24e3e71c5"
NC_045817.1	RepeatMasker	LINE/Penelope	8537006	8537220	1736	+	.	ID="PENELOPE-1_DPLE";Tend="215";Tstart="3";shortTE="F";uid="d0636d13-c4f8-4cb5-9e44-8c42a7e13a79"
NC_045817.1	RepeatMasker	LINE/Penelope	5224214	5224318	697	+	.	ID="PENELOPE-1_DPLE";Tend="135";Tstart="33";shortTE="F";uid="c6985983-4538-4e50-93bd-b3a2c6e37164"
NC_045817.1	RepeatMasker	LINE/R1	6966015	6967399	756	+	.	ID="SARTPX1";Tend="5243";Tstart="3954";shortTE="F";uid="2fef1028-1bf9-4289-80ad-f2b3db297297"
NC_045817.1	RepeatMasker	LINE/Penelope	7755543	7755778	733	+	.	ID="PENELOPE-1_DPLE";Tend="281";Tstart="35";shortTE="F";uid="e7bf7c23-b8da-451a-907f-a58a9be99a02"
NC_045817.1	RepeatMasker	RC/Helitron	4821876	4822016	520	+	.	ID="HELITRON-6_DPLE";Tend="388";Tstart="239";shortTE="F";uid="4703f302-1ddb-4119-8379-0572e65b031c"
NC_045817.1	RepeatMasker	Unknown	1976062	1976444	1649	+	.	ID="UNKNOWN-17_DPLE";Tend="1403";Tstart="1000";shortTE="F";uid="41f48779-b470-45a1-b161-8e3ecf495440"
NC_045817.1	RepeatMasker	DNA/TcMar-Tc1	9245604	9245858	1545	+	.	ID="MARINER-5_BM";Tend="918";Tstart="662";shortTE="F";uid="2fab59cf-b9e6-4fde-b7e4-190b9df44ccd"
NC_045817.1	RepeatMasker	LINE/RTE-RTE	4823520	4823963	446	+	.	ID="RTE-7_DPL";Tend="1143";Tstart="677";shortTE="F";uid="7aa996fa-02db-45ac-b54e-f02e28365e33"
NC_045817.1	RepeatMasker	LINE/R2-Hero	1735627	1735822	1176	+	.	ID="R2-HERO-1_DPLE";Tend="2513";Tstart="2321";shortTE="F";uid="7aaa09a0-0cb7-48cb-88c7-8a6f77b64609"
NC_045817.1	RepeatMasker	Unknown	533581	533936	1462	+	.	ID="UNKNOWN-4_DPLE";Tend="391";Tstart="5";shortTE="F";uid="43451e78-47ee-4873-90ba-226d54a298ea"
NC_045817.1	RepeatMasker	LINE/Penelope	8953612	8953720	477	+	.	ID="PENELOPE-1_DPLE";Tend="147";Tstart="37";shortTE="F";uid="3c30e842-3b0b-4c52-a759-8c6ef05fbf52"
NC_045817.1	RepeatMasker	LINE/L2	8688442	8689016	3568	+	.	ID="L2-1_DPLE";TEgroup="NC_045817.1%7CL2-1_DPLE%7C3";Tend="1240";Tstart="99";shortTE="F";uid="ff2df8d2-162c-4cc7-b862-0c24e2ec65f7"
NC_045817.1	RepeatMasker	LINE/R1	2018184	2019035	1109	+	.	ID="R1-1_HMEL";Tend="1724";Tstart="879";shortTE="F";uid="9fef436b-fc1a-49b5-b920-054135d192f3"
NC_045817.1	RepeatMasker	RC/Helitron	2829060	2829236	1148	+	.	ID="HELITRON-3_DPLE";Tend="199";Tstart="1";shortTE="F";uid="feff47bf-2f2a-40d5-acc0-88f5e08664d0"
NC_045817.1	RepeatMasker	LINE/R2-Hero	8920252	8920641	2198	+	.	ID="R2-HERO-1_DPLE";Tend="2513";Tstart="2101";shortTE="F";uid="8a32f33c-7cf9-4d44-bc6f-3cbfd40ab27a"
NC_045817.1	RepeatMasker	SINE	8845078	8845366	2411	+	.	ID="HASE2-1_DPLE";Tend="296";Tstart="1";shortTE="F";uid="7eb8a800-fe41-4335-9ad3-be5323dd8cf5"
NC_045817.1	RepeatMasker	Unknown	2523885	2524337	461	+	.	ID="UNKNOWN-19_DPLE";Tend="559";Tstart="68";shortTE="F";uid="544441d9-092f-4d9b-bff3-46f7cc89483b"
NC_045817.1	RepeatMasker	Unknown	8557361	8557642	1120	+	.	ID="UNKNOWN-34_DPLE";Tend="337";Tstart="55";shortTE="F";uid="263e866a-600b-44e8-ae45-becbab2616a0"
NC_045817.1	RepeatMasker	SINE	792715	792896	1271	+	.	ID="HASE2-1_DPLE";Tend="182";Tstart="1";shortTE="F";uid="05630fb3-f180-46dc-918b-de2faf8dbb8d"
NC_045817.1	RepeatMasker	Unknown	7366679	7366983	2000	+	.	ID="UNKNOWN-38_DPLE";Tend="332";Tstart="1";shortTE="F";uid="844729c6-9cf6-42be-a287-a259bf5a72b7"
NC_045817.1	RepeatMasker	Unknown	815634	815750	424	+	.	ID="UNKNOWN-1_DPLE";Tend="449";Tstart="316";shortTE="F";uid="2d4da616-d071-47e7-802b-8b5af44cd951"
NC_045817.1	RepeatMasker	DNA/TcMar-Fot1	7782028	7782210	404	+	.	ID="NMAR-9_HMEL";Tend="1350";Tstart="1142";shortTE="F";uid="bf20d2c9-f0e3-4891-be42-0f5a3f4fb19b"
NC_045817.1	RepeatMasker	Unknown	8957755	8958359	1605	+	.	ID="UNKNOWN-DNA%3F-33_DPLE";TEgroup="NC_045817.1%7CUNKNOWN-DNA%3F-33_DPLE%7C3";Tend="2609";Tstart="20";shortTE="F";uid="7dd521d2-3d15-4636-b304-93f6e68bc32e"
NC_045817.1	RepeatMasker	LINE/Penelope	2030608	2031212	4309	+	.	ID="PENELOPE-1_DPLE";Tend="603";Tstart="1";shortTE="F";uid="6f42ed4b-4356-4338-a0b1-326192906ef1"
NC_045817.1	RepeatMasker	Unknown	1779123	1779474	1556	+	.	ID="UNKNOWN-34_DPLE";Tend="350";Tstart="1";shortTE="F";uid="129db37b-bb57-436d-834c-44b00dbbecba"
NC_045817.1	RepeatMasker	LINE/R2-Hero	741938	742064	789	+	.	ID="R2-HERO-1_DPLE";Tend="2465";Tstart="2319";shortTE="F";uid="ef184955-0cdc-4103-9c03-5dc8c2a2b753"
NC_045817.1	RepeatMasker	RC/Helitron	5693352	5693615	1331	+	.	ID="HELITRON-1_DPLE";Tend="348";Tstart="7";shortTE="F";uid="be0e8847-97cf-40ae-aef7-dfa1c79d9dd5"
NC_045817.1	RepeatMasker	DNA/TcMar-Tc1	818034	818575	1663	+	.	ID="MAR1_BM";Tend="1234";Tstart="649";shortTE="F";uid="5413566f-ec79-42c3-a745-2de87f717e97"
NC_045817.1	RepeatMasker	RC/Helitron	8169383	8170068	4807	+	.	ID="HELITRON-3_DPLE";Tend="693";Tstart="1";shortTE="F";uid="f24cdc8f-935f-4810-b5e8-fe542b35d2c1"
NC_045817.1	RepeatMasker	LINE/R2-Hero	7949511	7949780	1914	+	.	ID="R2-HERO-1_DPLE";Tend="2513";Tstart="2243";shortTE="F";uid="d3ae8b09-c2d0-47cf-ba60-f7d2dc85d228"
NC_045817.1	RepeatMasker	Unknown	7974933	7975151	1399	+	.	ID="UNKNOWN-31_DPLE";Tend="251";Tstart="12";shortTE="F";uid="35141793-fdda-4738-b481-202b66693449"
NC_045817.1	RepeatMasker	Unknown	889025	889184	1021	+	.	ID="UNKNOWN-27_DPLE";Tend="1634";Tstart="1465";shortTE="F";uid="43d3e557-89b2-412a-9afd-a716fdeaae06"
NC_045817.1	RepeatMasker	Unknown	4796368	4796522	707	+	.	ID="UNKNOWN-29_DPLE";Tend="1093";Tstart="930";shortTE="F";uid="f798c3e6-6d33-4030-bbeb-8cb937e35814"
NC_045817.1	RepeatMasker	Unknown	6275274	6275519	1395	+	.	ID="UNKNOWN-27_DPLE";Tend="2507";Tstart="2259";shortTE="F";uid="56779dd2-c99e-4fca-aa27-2dc0529b7b3d"
NC_045817.1	RepeatMasker	DNA/TcMar-Tc1	4289301	4289863	2669	+	.	ID="MARINER-6_HSAL";Tend="571";Tstart="1";shortTE="F";uid="2dbf77e6-86c5-43c4-a0d2-ea7c7a5641d8"
NC_045817.1	RepeatMasker	LTR/Gypsy	6618365	6618565	1123	+	.	ID="GYPSY-1_DPLE";Tend="3887";Tstart="3685";shortTE="F";uid="9970532f-6d16-4f00-9219-dc81f4c9c2e3"
NC_045817.1	RepeatMasker	Unknown	8681428	8681573	463	+	.	ID="REP-3_LMI";Tend="141";Tstart="3";shortTE="F";uid="ee0e80b3-83f9-478d-a0fd-a03d44e4afa7"
NC_045817.1	RepeatMasker	Unknown	8857132	8857419	1402	+	.	ID="UNKNOWN-34_DPLE";Tend="333";Tstart="37";shortTE="F";uid="e618d7a3-f518-4310-ba5f-6e65e39058a6"
NC_045817.1	RepeatMasker	LINE/Penelope	5295546	5295689	478	+	.	ID="PENELOPE-1_DPLE";Tend="179";Tstart="36";shortTE="F";uid="edb6f93d-a2c9-4af7-b4f5-cf763986c742"
NC_045817.1	RepeatMasker	LINE/R2-Hero	8774625	8774734	799	+	.	ID="R2-HERO-1_DPLE";Tend="2513";Tstart="2404";shortTE="F";uid="3b725a11-3794-44da-8f5c-3c9bdbb73457"
NC_045817.1	RepeatMasker	SINE	8955522	8955816	2453	+	.	ID="HASE2-1_DPLE";Tend="301";Tstart="1";shortTE="F";uid="359a8558-8a91-4a76-a89c-a50f68bcb263"
NC_045817.1	RepeatMasker	Unknown	4065535	4065709	421	+	.	ID="REP-3_LMI";Tend="173";Tstart="2";shortTE="F";uid="284087bf-3ae2-4e82-813f-82fd66ac6065"
NC_045817.1	RepeatMasker	LINE/Penelope	4390813	4390949	741	+	.	ID="PENELOPE-1_DPLE";Tend="162";Tstart="32";shortTE="F";uid="54a72e3e-0406-4999-aad4-7fcd4167f5e8"
NC_045817.1	RepeatMasker	LINE/Penelope	4940306	4940488	709	+	.	ID="PENELOPE-1_DPLE";Tend="586";Tstart="401";shortTE="F";uid="46b210cb-dc2d-402c-b9e2-a3cb5528a85c"
NC_045817.1	RepeatMasker	Unknown	8456193	8456304	437	+	.	ID="REP-3_LMI";Tend="107";Tstart="1";shortTE="F";uid="4e7ac807-afe3-494f-bb50-142375e283a3"
NC_045817.1	RepeatMasker	LINE/Penelope	795567	795849	1872	+	.	ID="PENELOPE-1_DPLE";TEgroup="NC_045817.1%7CPENELOPE-1_DPLE%7C5";Tend="226";Tstart="1";shortTE="F";uid="6fd41f4e-aa98-4305-8942-6acad06033a1"
NC_045817.1	RepeatMasker	LINE/CR1-Zenon	6677323	6677455	432	+	.	ID="ZENON-3_PPO";Tend="628";Tstart="499";shortTE="F";uid="d32f06b6-7469-482c-8d7a-6ad135a7dc67"
NC_045817.1	RepeatMasker	LINE/R2-Hero	6590981	6591575	4610	+	.	ID="R2-HERO-1_DPLE";Tend="2503";Tstart="1904";shortTE="F";uid="84e6022b-8ac4-41ff-8af5-90d4e548d9bb"
NC_045817.1	RepeatMasker	LINE/R2-Hero	865432	865642	1593	+	.	ID="R2-HERO-1_DPLE";Tend="2513";Tstart="2303";shortTE="F";uid="ae8053be-a9e1-4973-b954-7d70dd1d213a"
NC_045817.1	RepeatMasker	DNA/TcMar-Mariner	7377184	7377336	642	+	.	ID="MARINER_HC";Tend="1252";Tstart="1097";shortTE="F";uid="0eb52d9d-b335-4962-bd8d-b7bbf1c71356"
NC_045817.1	RepeatMasker	LINE/R2-Hero	4422584	4424212	7685	+	.	ID="R2-HERO-1_DPLE";Tend="2450";Tstart="493";shortTE="F";uid="0161e1e3-5028-4399-bdf8-d69163d07891"
NC_045817.1	RepeatMasker	SINE	6452532	6452837	2402	+	.	ID="HASE2-1_DPLE";Tend="301";Tstart="1";shortTE="F";uid="c869765c-a54b-4028-93f2-a2e3f67ffc6e"
NC_045817.1	RepeatMasker	LINE/Penelope	4329	4449	501	+	.	ID="PENELOPE-1_DPLE";Tend="146";Tstart="32";shortTE="F";uid="c265e713-d2dd-4ec1-8669-f301d2656c0b"
NC_045817.1	RepeatMasker	LINE/Penelope	7812477	7812635	507	+	.	ID="PENELOPE-1_DPLE";TEgroup="NC_045817.1%7CPENELOPE-1_DPLE%7C62";Tend="147";Tstart="33";shortTE="F";uid="37b9396b-d206-4927-9686-6e7c07887cf7"
NC_045817.1	RepeatMasker	LINE/R2-Hero	3304067	3304231	1178	+	.	ID="R2-HERO-1_DPLE";Tend="2495";Tstart="2331";shortTE="F";uid="5ba117ff-f844-44aa-b5ad-1b70a721fc84"
NC_045817.1	RepeatMasker	Unknown	6766916	6767121	627	+	.	ID="UNKNOWN-40_DPLE";Tend="1198";Tstart="993";shortTE="F";uid="4398fba6-1cca-4131-bbda-cb50d4094b0c"
NC_045817.1	RepeatMasker	LINE/Penelope	7689204	7689377	976	+	.	ID="PENELOPE-1_DPLE";Tend="167";Tstart="2";shortTE="F";uid="1e8b1fd5-cd8d-4903-8667-56448d2ec860"
NC_045817.1	RepeatMasker	LINE/R2-Hero	5810103	5811312	590	+	.	ID="R2-HERO-1_DPLE";TEgroup="NC_045817.1%7CR2-HERO-1_DPLE%7C25";Tend="2513";Tstart="910";shortTE="T";uid="fbb21f57-4452-4f33-bdb7-9e3eb72c87e0"
NC_045817.1	RepeatMasker	LINE/Penelope	1810421	1810534	720	+	.	ID="PENELOPE-1_DPLE";Tend="140";Tstart="26";shortTE="F";uid="1635eed8-e00d-44f6-aa09-9e1fde051e30"
NC_045817.1	RepeatMasker	SINE	1839912	1840219	2398	+	.	ID="HASE2-1_DPLE";Tend="297";Tstart="1";shortTE="F";uid="70c197eb-52e0-4ca0-9bea-49a25a549e14"
NC_045817.1	RepeatMasker	DNA/TcMar-Mariner	8622735	8623186	3055	+	.	ID="MARINER-93_HSAL";Tend="452";Tstart="1";shortTE="F";uid="ba7853a9-fe78-4e1d-9669-9b2758317e41"
NC_045817.1	RepeatMasker	Unknown	7975377	7975519	1128	+	.	ID="UNKNOWN-31_DPLE";Tend="639";Tstart="495";shortTE="F";uid="67ddb2ec-5214-44dd-9ef4-c9b4ea79ace1"
NC_045817.1	RepeatMasker	LTR	816688	816802	551	+	.	ID="LTR-5_DPLE";Tend="2945";Tstart="2838";shortTE="F";uid="f49e254f-f947-4068-bd31-e36ec8a7e1d6"
NC_045817.1	RepeatMasker	Unknown	4405070	4405280	450	+	.	ID="UNKNOWN-18_DPLE";Tend="1284";Tstart="1106";shortTE="F";uid="bc000470-d6dd-4aab-a46c-21b114edaf64"
NC_045817.1	RepeatMasker	LINE/R2-Hero	7794451	7794769	1923	+	.	ID="R2-HERO-1_DPLE";Tend="2513";Tstart="2218";shortTE="F";uid="84ea61df-5fff-48d3-90be-a40f8a593f00"
NC_045817.1	RepeatMasker	Unknown	2359865	2360164	670	+	.	ID="UNKNOWN-9_DPLE";Tend="2187";Tstart="1883";shortTE="F";uid="26783187-fbad-43a3-9135-f0e04617d2a7"
NC_045817.1	RepeatMasker	LINE/R2-Hero	947624	947783	898	+	.	ID="R2-HERO-1_DPLE";Tend="2513";Tstart="2330";shortTE="F";uid="81b7095e-6858-4c0a-8c9b-52227c837fd6"
NC_045817.1	RepeatMasker	RC/Helitron	6889355	6889923	3775	+	.	ID="HELITRON-7_DPLE";Tend="613";Tstart="1";shortTE="F";uid="74ec3c31-2ca3-4e5d-95bc-5fa07650fb3f"
NC_045817.1	RepeatMasker	LINE/Penelope	8980392	8980720	2418	+	.	ID="PENELOPE-1_DPLE";Tend="478";Tstart="148";shortTE="F";uid="ba197fd4-5cf3-49e4-8052-2019cdcd8df2"
NC_045817.1	RepeatMasker	LINE/Penelope	2668374	2668600	774	+	.	ID="PENELOPE-1_DPLE";TEgroup="NC_045817.1%7CPENELOPE-1_DPLE%7C18";Tend="134";Tstart="4";shortTE="F";uid="76f9476e-7780-4257-bdc3-962dd18be87a"
NC_045817.1	RepeatMasker	DNA/TcMar-Tc1	8587299	8588618	12010	+	.	ID="TC1-1_DPLE";Tend="1320";Tstart="1";shortTE="F";uid="b5f4f424-9649-487d-aac6-6e4ba1402a8f"
NC_045817.1	RepeatMasker	LTR/Gypsy	7975565	7975733	825	+	.	ID="GYPSY-1_DPLE";Tend="3864";Tstart="3694";shortTE="F";uid="c3ab89f8-df4e-4c4a-9e82-dafe37f080e6"
NC_045817.1	RepeatMasker	LINE/Penelope	2485328	2486001	4330	+	.	ID="PENELOPE-1_DPLE";Tend="1926";Tstart="1248";shortTE="F";uid="ad92fd11-46db-426f-97d5-7845cce034f3"
NC_045817.1	RepeatMasker	DNA/TcMar-Mariner	8568315	8568742	870	+	.	ID="MARINER-99_HSAL";Tend="514";Tstart="1";shortTE="F";uid="35124f6b-3a48-4bdf-b390-1cf0640bdc1c"
NC_045817.1	RepeatMasker	Unknown	7120771	7121010	1409	+	.	ID="UNKNOWN-14_DPLE";Tend="2295";Tstart="2059";shortTE="F";uid="311d8e76-cc88-42a5-aa84-c0dd1d0fc1ec"
NC_045817.1	RepeatMasker	LINE/Penelope	6087155	6087302	687	+	.	ID="PENELOPE-1_DPLE";Tend="152";Tstart="1";shortTE="F";uid="0c8a9906-1b11-437f-b250-3e097843bad9"
NC_045817.1	RepeatMasker	RC/Helitron	7393376	7393649	807	+	.	ID="HELITRON-6_DPLE";Tend="378";Tstart="1";shortTE="F";uid="a24fc312-0596-4212-9c62-9357a4099581"
NC_045817.1	RepeatMasker	LTR	7683708	7683827	404	+	.	ID="LTR-5_DPLE";Tend="2964";Tstart="2836";shortTE="F";uid="18023ca1-aaf3-49de-8bd4-9270988a1c7b"
NC_045817.1	RepeatMasker	LINE/I-Jockey	8779491	8780808	1148	+	.	ID="JOCKEY-7_DK";Tend="1081";Tstart="21";shortTE="F";uid="af79c4b0-db97-4ab0-9f57-3c034c39880f"
NC_045817.1	RepeatMasker	LINE/R2-Hero	8923963	8924352	2198	+	.	ID="R2-HERO-1_DPLE";Tend="2513";Tstart="2101";shortTE="F";uid="320a63c6-99f5-447c-88b3-2676ff59ed22"
NC_045817.1	RepeatMasker	LINE/I	9183921	9184187	606	+	.	ID="I-1_HMEL";Tend="5254";Tstart="4984";shortTE="F";uid="671b8dda-56e6-4863-98c3-b1559655e424"
NC_045817.1	RepeatMasker	DNA/TcMar-Tc1	4143856	4144371	2503	+	.	ID="MARINER-7_HMM";Tend="838";Tstart="293";shortTE="F";uid="9e2dc0e3-9b98-4a89-8562-d02b512d1335"
NC_045817.1	RepeatMasker	LINE/R2-Hero	8745514	8745857	1696	+	.	ID="R2-HERO-1_DPLE";Tend="2467";Tstart="2124";shortTE="F";uid="c5f9ec51-11c4-4b1b-9800-d03774fd4ecc"
NC_045817.1	RepeatMasker	LTR/Gypsy	1959528	1959716	964	+	.	ID="GYPSY-1_DPLE";Tend="3884";Tstart="3688";shortTE="F";uid="99c6695f-1947-457f-b27e-0c79f647188b"
NC_045817.1	RepeatMasker	LINE/Penelope	5436488	5436599	623	+	.	ID="PENELOPE-1_DPLE";Tend="143";Tstart="31";shortTE="F";uid="01fa5dcb-3c22-443c-8183-c203b1a9d977"
NC_045817.1	RepeatMasker	RC/Helitron	4454877	4455626	4989	+	.	ID="HELITRON-8_DPLE";Tend="741";Tstart="4";shortTE="F";uid="641c352f-e0d2-443a-9138-f1140102b192"
NC_045817.1	RepeatMasker	LINE/Penelope	1891852	1893056	4883	+	.	ID="PENELOPE-2_DPLE";Tend="1384";Tstart="2";shortTE="F";uid="1d9b2579-b154-4c34-9386-b4493a92b52b"
NC_045817.1	RepeatMasker	RC/Helitron	6757740	6758634	3894	+	.	ID="HELITRON-6_DPLE";Tend="1066";Tstart="11";shortTE="F";uid="bbb84b89-5b91-4590-b2e5-9805c4c27720"
NC_045817.1	RepeatMasker	Unknown	4271677	4271910	899	+	.	ID="UNKNOWN-16_DPLE";Tend="255";Tstart="5";shortTE="F";uid="6f810fd7-f2db-4786-81eb-7ce7fc9e41ff"
NC_045817.1	RepeatMasker	Unknown	4559069	4559436	2988	+	.	ID="UNKNOWN-4_DPLE";Tend="390";Tstart="4";shortTE="F";uid="c260559d-1c3e-40cb-8863-50c6be869e31"
NC_045817.1	RepeatMasker	Unknown	7663925	7664107	478	+	.	ID="UNKNOWN-18_DPLE";Tend="1283";Tstart="1107";shortTE="F";uid="29f5a517-243e-4e7a-ad0d-f4162cfeda1b"
NC_045817.1	RepeatMasker	Unknown	5858459	5858626	465	+	.	ID="UNKNOWN-18_DPLE";Tend="1281";Tstart="1107";shortTE="F";uid="1b479eae-7089-40dc-a51d-2f81b714c6ba"
NC_045817.1	RepeatMasker	DNA/hAT-Tip100	4253406	4253816	784	+	.	ID="HAT-N16_LMI";Tend="1779";Tstart="1377";shortTE="F";uid="5eea0c8a-5a1b-4fed-8d11-14c94d464a81"
NC_045817.1	RepeatMasker	Unknown	6206527	6206865	2240	+	.	ID="UNKNOWN-9_DPLE";Tend="2156";Tstart="1778";shortTE="F";uid="c9212a32-2e66-479c-ac54-4d2d0cf24f10"
NC_045817.1	RepeatMasker	RC/Helitron	3020892	3021490	4675	+	.	ID="HELITRON-7_DPLE";Tend="615";Tstart="1";shortTE="F";uid="02ac84da-ea2b-4777-8c1e-ed1ba55717c4"
NC_045817.1	RepeatMasker	Unknown	7502307	7502580	588	+	.	ID="UNKNOWN-42_DPLE";Tend="1955";Tstart="1695";shortTE="F";uid="1b9caf11-52c2-4979-b87c-2dfc28dbfeff"
NC_045817.1	RepeatMasker	LINE/R2-Hero	6298000	6298215	1396	+	.	ID="R2-HERO-1_DPLE";Tend="2507";Tstart="2292";shortTE="F";uid="bd92ce1e-2442-4850-9737-748ddf585d40"
NC_045817.1	RepeatMasker	DNA	7143354	7143603	1659	+	.	ID="DNA-HARB%3F-1_DPLE";Tend="265";Tstart="1";shortTE="F";uid="1f6f2c45-ccc1-44e1-b40b-a6796fe4ea25"
NC_045817.1	RepeatMasker	LTR/Gypsy	5409406	5409601	908	+	.	ID="GYPSY-1_DPLE";Tend="3886";Tstart="3681";shortTE="F";uid="2184555a-8e60-4791-845f-f477a6d1deb7"
NC_045817.1	RepeatMasker	LINE/R2-Hero	1361693	1361972	2036	+	.	ID="R2-HERO-1_DPLE";Tend="2513";Tstart="2235";shortTE="F";uid="9285f73c-308f-460a-a8c7-23623bee3264"
NC_045817.1	RepeatMasker	RC/Helitron	6576595	6576840	1115	+	.	ID="HELITRON-3_RPR";Tend="305";Tstart="30";shortTE="F";uid="eb18dafb-d635-4759-8df2-59e5cdaa2f2f"
NC_045817.1	RepeatMasker	LINE/I-Jockey	8778358	8779006	497	+	.	ID="DOC3_DM";Tend="2510";Tstart="1367";shortTE="F";uid="1c8e1848-a27a-4474-901f-962a5f8610f3"
NC_045817.1	RepeatMasker	LINE/Penelope	4527025	4527175	1273	+	.	ID="PENELOPE-1_DPLE";Tend="154";Tstart="1";shortTE="F";uid="5b743a17-ca1c-4c60-a4c5-d48ccd99f1b8"
NC_045817.1	RepeatMasker	LINE/Penelope	6155618	6155739	718	+	.	ID="PENELOPE-1_DPLE";Tend="149";Tstart="29";shortTE="F";uid="bd70ea10-b40a-448f-bdf2-2c0d14f8365d"
NC_045817.1	RepeatMasker	LINE/RTE-RTE	6885918	6888590	14809	+	.	ID="RTE-3_DPL";Tend="3222";Tstart="520";shortTE="F";uid="38c4c188-a74c-453a-af06-99618307c083"
NC_045817.1	RepeatMasker	LINE/Penelope	5605763	5605991	1456	+	.	ID="PENELOPE-1_DPLE";Tend="229";Tstart="1";shortTE="F";uid="35ce035e-8b92-44c8-aa52-635692cdc986"
NC_045817.1	RepeatMasker	LINE/Penelope	1589961	1591092	415	+	.	ID="PENELOPE-1_DPLE";TEgroup="NC_045817.1%7CPENELOPE-1_DPLE%7C11";Tend="951";Tstart="1";shortTE="F";uid="088ab4e8-896b-4b0e-9b9b-c41a34681bcf"
NC_045817.1	RepeatMasker	RC/Helitron	3167383	3168134	5122	+	.	ID="HELITRON-8_DPLE";Tend="740";Tstart="1";shortTE="F";uid="110de67f-2b4e-49eb-bc48-1d52aa737a69"
NC_045817.1	RepeatMasker	LINE/Penelope	8806244	8806390	709	+	.	ID="PENELOPE-1_DPLE";Tend="140";Tstart="1";shortTE="F";uid="51a3ffda-cca4-4e0e-b249-c82f853bc15b"
NC_045817.1	RepeatMasker	LTR/Gypsy	494097	494288	932	+	.	ID="GYPSY-1_DPLE";Tend="3876";Tstart="3688";shortTE="F";uid="177f6826-9e68-4efe-988b-08be172e2471"
NC_045817.1	RepeatMasker	RC/Helitron	6647202	6647885	4793	+	.	ID="HELITRON-8_DPLE";Tend="741";Tstart="4";shortTE="F";uid="630213ab-1d13-49b0-8481-5087c82e2101"
NC_045817.1	RepeatMasker	RC/Helitron	9073697	9074351	4265	+	.	ID="HELITRON-7_DPLE";Tend="613";Tstart="1";shortTE="F";uid="6f1e00d0-158d-4dfd-bca0-2dc5256c0402"
NC_045817.1	RepeatMasker	RC/Helitron	3299633	3300212	3924	+	.	ID="HELITRON-7_DPLE";Tend="615";Tstart="1";shortTE="F";uid="d065428a-6b95-4b26-87e7-672222db767a"
NC_045817.1	RepeatMasker	LINE/Penelope	3717389	3717621	804	+	.	ID="PENELOPE-1_DPLE";TEgroup="NC_045817.1%7CPENELOPE-1_DPLE%7C27";Tend="147";Tstart="1";shortTE="F";uid="b479ae76-858d-4843-9e24-385cbba5b55b"
NC_045817.1	RepeatMasker	LINE/RTE-BovB	2067240	2067355	470	+	.	ID="RTE-9_PPO";Tend="295";Tstart="177";shortTE="F";uid="0e0ce05a-d8c9-44c8-bfaa-ec56d631417a"
NC_045817.1	RepeatMasker	LTR/Gypsy	1971380	1971581	1108	+	.	ID="GYPSY-1_DPLE";Tend="3887";Tstart="3686";shortTE="F";uid="b04b5096-a15f-441b-9b63-2e725c59634c"
NC_045817.1	RepeatMasker	LINE/R2-Hero	9050610	9050735	968	+	.	ID="R2-HERO-1_DPLE";Tend="2512";Tstart="2387";shortTE="F";uid="16cc6d70-a660-4f23-948f-f93673d44ce7"
NC_045817.1	RepeatMasker	LINE/Penelope	313625	313926	1123	+	.	ID="PENELOPE-1_DPLE";Tend="814";Tstart="532";shortTE="F";uid="bafe39e0-5890-4363-9f4f-e0489835c8d8"
NC_045817.1	RepeatMasker	SINE	8865547	8865769	883	+	.	ID="HASE2-1_DPLE";Tend="296";Tstart="1";shortTE="F";uid="82fc9cc3-3a88-4c07-bfa1-7564668546d5"
NC_045817.1	RepeatMasker	LTR/Gypsy	6151812	6152026	1009	+	.	ID="GYPSY-1_DPLE";Tend="3891";Tstart="3682";shortTE="F";uid="fb3c2b29-395d-4ee2-9ecf-023fa48111ab"
NC_045817.1	RepeatMasker	DNA/TcMar-Tc1	2311280	2312183	1784	+	.	ID="MAR1_BM";TEgroup="NC_045817.1%7CMAR1_BM%7C1";Tend="1117";Tstart="1";shortTE="F";uid="abbadb4a-771b-4aac-8ec4-a0e943d68e2c"
NC_045817.1	RepeatMasker	LINE/CR1-Zenon	1136710	1137152	745	+	.	ID="ZENON-3_HMEL";Tend="1460";Tstart="1017";shortTE="F";uid="ac1a6938-d0c5-4c17-a87f-4faa3290b96d"
NC_045817.1	RepeatMasker	Unknown	7489649	7489813	527	+	.	ID="UNKNOWN-18_DPLE";Tend="1257";Tstart="1106";shortTE="F";uid="6ef21cdd-b395-49c8-843c-022e1a7d9ecf"
NC_045817.1	RepeatMasker	Unknown	4288851	4289004	808	+	.	ID="UNKNOWN-10_DPLE";Tend="156";Tstart="6";shortTE="F";uid="15e87319-82b5-48e7-9aec-987436892b8f"
NC_045817.1	RepeatMasker	LINE/R2-Hero	5641076	5641258	1031	+	.	ID="R2-HERO-1_DPLE";Tend="2513";Tstart="2314";shortTE="F";uid="1bd36821-6d23-4df9-b76b-dabb0418c36a"
NC_045817.1	RepeatMasker	LINE/Penelope	1035653	1035887	572	+	.	ID="PENELOPE-1_DPLE";TEgroup="NC_045817.1%7CPENELOPE-1_DPLE%7C7";Tend="153";Tstart="1";shortTE="F";uid="319c5600-df03-4613-a4d9-805ebd1c7aa1"
NC_045817.1	RepeatMasker	Unknown	6331174	6331471	1391	+	.	ID="REP-3_LMI";Tend="309";Tstart="1";shortTE="F";uid="3645b69c-ee2f-411c-8463-cc3cf5c30def"
NC_045817.1	RepeatMasker	LINE/R2-Hero	2924044	2924644	1761	+	.	ID="R2-HERO-1_DPLE";TEgroup="NC_045817.1%7CR2-HERO-1_DPLE%7C12";Tend="2513";Tstart="1675";shortTE="F";uid="76157254-dd09-4ed2-91bc-73745ddbb725"
NC_045817.1	RepeatMasker	RC/Helitron	958329	958514	1309	+	.	ID="HELITRON-2_DPLE";Tend="609";Tstart="432";shortTE="F";uid="d38c2177-35b7-40dc-a056-935de2966191"
NC_045817.1	RepeatMasker	LINE/Penelope	3206285	3206398	718	+	.	ID="PENELOPE-1_DPLE";Tend="146";Tstart="35";shortTE="F";uid="d019cbb8-d7b4-412e-b6e1-eb35081365e9"
NC_045817.1	RepeatMasker	LINE/I-Jockey	8746971	8747580	3511	+	.	ID="I-JOCKEY-1_DPLE";Tend="614";Tstart="3";shortTE="F";uid="56f166c5-6b96-4464-b682-e8094d9d95a6"
NC_045817.1	RepeatMasker	DNA/hAT-Ac	6044024	6044367	488	+	.	ID="HAT-3_DF";Tend="717";Tstart="368";shortTE="F";uid="6c959403-259f-477b-afb5-5ea970359d08"
NC_045817.1	RepeatMasker	LINE/CR1	2494462	2494927	998	+	.	ID="ZENON_BM";Tend="1999";Tstart="1555";shortTE="F";uid="efef3196-4082-425c-9e37-2d7b2a9324b7"
NC_045817.1	RepeatMasker	Unknown	2240272	2240495	1543	+	.	ID="UNKNOWN-34_DPLE";Tend="351";Tstart="129";shortTE="F";uid="13035e12-dc0d-4d65-ac14-89367ad15d60"
NC_045817.1	RepeatMasker	SINE	5513541	5513687	1063	+	.	ID="HASE2-1_DPLE";Tend="301";Tstart="155";shortTE="F";uid="5c6a9f73-0c70-4aef-8f10-ac2d8ed87923"
NC_045817.1	RepeatMasker	LINE/Penelope	8684907	8685066	787	+	.	ID="PENELOPE-1_DPLE";Tend="161";Tstart="1";shortTE="F";uid="4eadd11f-93be-4d3e-a840-6a7f47726278"
NC_045817.1	RepeatMasker	LINE/Penelope	6604131	6604257	430	+	.	ID="PENELOPE-1_DPLE";Tend="156";Tstart="27";shortTE="F";uid="3d8172db-c4ff-46d8-9a5d-ce1cf26c6b6f"
NC_045817.1	RepeatMasker	DNA/TcMar-Tc1	5405853	5406776	8351	+	.	ID="TC1-1_DPLE";Tend="1323";Tstart="400";shortTE="F";uid="1d0112e1-0f77-468f-87a5-8c5301b69613"
NC_045817.1	RepeatMasker	LINE/Penelope	4686817	4687070	480	+	.	ID="PENELOPE-1_DPLE";TEgroup="NC_045817.1%7CPENELOPE-1_DPLE%7C37";Tend="167";Tstart="12";shortTE="F";uid="3ad419d4-b256-4f8f-b3dd-6fcdf565852d"
NC_045817.1	RepeatMasker	LINE/Penelope	946705	946856	474	+	.	ID="PENELOPE-1_DPLE";Tend="160";Tstart="1";shortTE="F";uid="f32188a7-9df4-467d-83f9-b7b0cc095415"
NC_045817.1	RepeatMasker	LTR	6669471	6669576	638	+	.	ID="LTR-5_DPLE";Tend="2940";Tstart="2837";shortTE="F";uid="c4cab4d6-1634-41c3-b208-e4d2238cfc7c"
NC_045817.1	RepeatMasker	LTR/Gypsy	4865251	4865445	892	+	.	ID="GYPSY-1_DPLE";Tend="3885";Tstart="3682";shortTE="F";uid="5bd9f34c-cee1-4f80-8ee5-f6b57f9a21ea"
NC_045817.1	RepeatMasker	RC/Helitron	3635548	3635828	680	+	.	ID="HELITRON-LIKE-1_HMEL";Tend="278";Tstart="3";shortTE="F";uid="d97bd9f2-3606-4ccf-b305-2607d5f3b86f"
NC_045817.1	RepeatMasker	Unknown	7054899	7055723	515	+	.	ID="UNKNOWN-20_DPLE";TEgroup="NC_045817.1%7CUNKNOWN-20_DPLE%7C3";Tend="1328";Tstart="112";shortTE="T";uid="ec17941e-3ace-4186-ab4f-19337980cef9"
NC_045817.1	RepeatMasker	LINE/R2-Hero	1742987	1743890	5259	+	.	ID="R2-HERO-1_DPLE";Tend="890";Tstart="5";shortTE="F";uid="dce36adb-819c-4bff-bd1b-61f2c33a6bc9"
NC_045817.1	RepeatMasker	LINE/CR1	6129384	6130446	443	+	.	ID="ZENON_BM";TEgroup="NC_045817.1%7CZENON_BM%7C2";Tend="2997";Tstart="1640";shortTE="F";uid="fca231c9-a80e-488e-b130-65c1051d5e5d"
NC_045817.1	RepeatMasker	LTR	8348704	8348804	778	+	.	ID="LTR-5_DPLE";Tend="2940";Tstart="2837";shortTE="F";uid="15120b21-0c84-486e-ae07-b7e6bddcb580"
NC_045817.1	RepeatMasker	SINE	6067488	6067781	2477	+	.	ID="HASE2-1_DPLE";Tend="301";Tstart="1";shortTE="F";uid="843c11c1-6b15-4e31-825d-f9cfccd1b1f9"
NC_045817.1	RepeatMasker	DNA/TcMar-Tc1	6618710	6619314	419	+	.	ID="MARINER-2_BM";TEgroup="NC_045817.1%7CMARINER-2_BM%7C1";Tend="1278";Tstart="249";shortTE="F";uid="9bdcbd5b-0dd4-4401-8659-17e62211a025"
NC_045817.1	RepeatMasker	LINE/R2-Hero	6751859	6753981	10844	+	.	ID="R2-HERO-1_DPLE";TEgroup="NC_045817.1%7CR2-HERO-1_DPLE%7C28";Tend="2513";Tstart="1";shortTE="F";uid="74644779-2bde-4e80-92ec-0f626df45d1d"
NC_045817.1	RepeatMasker	LINE/R1	6958404	6959452	576	+	.	ID="R1-1_PPO";Tend="4927";Tstart="3117";shortTE="F";uid="baed1300-bb77-421d-8d6d-25821d699041"
NC_045817.1	RepeatMasker	DNA	1286324	1286736	573	+	.	ID="NMAR-16_HMEL";Tend="1494";Tstart="1083";shortTE="F";uid="6dc4d7c7-331f-491e-a172-1c2e1278a2d3"
NC_045817.1	RepeatMasker	Unknown	8563980	8564167	591	+	.	ID="UNKNOWN-34_DPLE";Tend="337";Tstart="150";shortTE="F";uid="b46cfedc-32a0-409a-bb1d-93243d03036b"
NC_045817.1	RepeatMasker	Unknown	4357588	4357760	479	+	.	ID="UNKNOWN-18_DPLE";Tend="1284";Tstart="1106";shortTE="F";uid="8e89170c-2f25-4309-9981-b24fc21bbd24"
NC_045817.1	RepeatMasker	LINE/Penelope	3348156	3348499	1861	+	.	ID="PENELOPE-1_DPLE";Tend="376";Tstart="38";shortTE="F";uid="f53c5e64-9d73-4cc4-98c2-d21b734bb26f"
NC_045817.1	RepeatMasker	LINE/Penelope	882943	883094	821	+	.	ID="PENELOPE-1_DPLE";Tend="155";Tstart="2";shortTE="F";uid="854d89ed-a536-4e0d-bdae-256d72bad6ec"
NC_045817.1	RepeatMasker	LINE/R2-Hero	7100616	7101301	3684	+	.	ID="R2-HERO-1_DPLE";TEgroup="NC_045817.1%7CR2-HERO-1_DPLE%7C29";Tend="2512";Tstart="1501";shortTE="F";uid="e6be3b08-142c-4404-a833-4fb085cb6491"
NC_045817.1	RepeatMasker	LINE/Penelope	1115525	1115640	510	+	.	ID="PENELOPE-1_DPLE";Tend="135";Tstart="4";shortTE="F";uid="71427bd4-0c55-4604-8068-afaf1afc9175"
NC_045817.1	RepeatMasker	LINE/Penelope	6705298	6706538	10842	+	.	ID="PENELOPE-1_DPLE";Tend="1244";Tstart="3";shortTE="F";uid="b8651e77-953c-4b08-8c58-c54ec68dbdd3"
NC_045817.1	RepeatMasker	SINE	8850563	8850860	2341	+	.	ID="HASE2-1_DPLE";Tend="298";Tstart="1";shortTE="F";uid="823c42cf-6610-4a9f-a7b1-cf81d3a7269c"
NC_045817.1	RepeatMasker	LTR/Gypsy	9061937	9062094	845	+	.	ID="GYPSY-1_DPLE";Tend="3844";Tstart="3680";shortTE="F";uid="8b3d751d-add2-4cdf-951a-1780ff1337ab"
NC_045817.1	RepeatMasker	LINE/Penelope	6877699	6877802	664	+	.	ID="PENELOPE-1_DPLE";Tend="135";Tstart="33";shortTE="F";uid="844bcf45-1164-4040-9e40-f01eaa00e50f"
NC_045817.1	RepeatMasker	DNA/TcMar-Tc1	8559375	8560925	11713	+	.	ID="TC1-3_DPLE";Tend="1604";Tstart="1";shortTE="F";uid="05ecf722-a9fc-48b8-9694-2d299d66cf3e"
NC_045817.1	RepeatMasker	LINE/R2-Hero	6957998	6958166	1007	+	.	ID="R2-HERO-1_DPLE";Tend="2407";Tstart="2236";shortTE="F";uid="b17b0fee-22ba-4001-942b-bc56c5d4443a"
NC_045817.1	RepeatMasker	DNA/TcMar-Mariner	3247003	3247701	1658	+	.	ID="MARINER-4_SIN";Tend="878";Tstart="80";shortTE="F";uid="617965ad-3abf-4ce4-a8fa-0ced9bac0ef6"
NC_045817.1	RepeatMasker	Unknown	5808708	5810084	9550	+	.	ID="UNKNOWN-39_DPLE";Tend="1447";Tstart="1";shortTE="F";uid="b03d6ae0-503d-4dfd-a119-84236231fe73"
NC_045817.1	RepeatMasker	Unknown	7764402	7764652	1063	+	.	ID="UNKNOWN-23_DPLE";Tend="545";Tstart="283";shortTE="F";uid="2d966fd6-9e5a-4533-8cd8-0c617d4f656a"
NC_045817.1	RepeatMasker	LINE/R2-Hero	2911948	2912847	4425	+	.	ID="R2-HERO-1_DPLE";TEgroup="NC_045817.1%7CR2-HERO-1_DPLE%7C11";Tend="2510";Tstart="1279";shortTE="F";uid="ae24aedf-524b-4dab-a647-a3f892d68d20"
NC_045817.1	RepeatMasker	LINE/Penelope	1824020	1824133	608	+	.	ID="PENELOPE-1_DPLE";Tend="140";Tstart="26";shortTE="F";uid="031cacda-8eeb-4314-8093-2da593bfb04b"
NC_045817.1	RepeatMasker	LTR/Gypsy	3365788	3365929	595	+	.	ID="GYPSY-1_DPLE";Tend="3888";Tstart="3748";shortTE="F";uid="140a90ef-469c-4c20-a076-a24da382612f"
NC_045817.1	RepeatMasker	Unknown	8986418	8986894	3577	+	.	ID="UNKNOWN-DNA%3F-33_DPLE";Tend="2607";Tstart="2116";shortTE="F";uid="c54a0210-1878-4f1b-b45c-617f86cc424a"
NC_045817.1	RepeatMasker	LINE/Penelope	868678	868818	777	+	.	ID="PENELOPE-1_DPLE";Tend="145";Tstart="1";shortTE="F";uid="4715bdef-08bb-4b8f-95f7-66f7962e341e"
NC_045817.1	RepeatMasker	LINE/Penelope	2370291	2370413	690	+	.	ID="PENELOPE-1_DPLE";Tend="154";Tstart="36";shortTE="F";uid="43ac4e6e-94cd-4e35-8b55-f528b7022a11"
NC_045817.1	RepeatMasker	LINE/Penelope	467404	468412	4697	+	.	ID="PENELOPE-2_DPLE";TEgroup="NC_045817.1%7CPENELOPE-2_DPLE%7C1";Tend="1386";Tstart="1";shortTE="F";uid="78e1a682-d937-4f35-813b-435f68160557"
NC_045817.1	RepeatMasker	RC/Helitron	905075	905331	791	+	.	ID="HELITRON-6_DPLE";TEgroup="NC_045817.1%7CHELITRON-6_DPLE%7C1";Tend="543";Tstart="1";shortTE="F";uid="e59ae91f-c8c2-4142-b3d8-2922d1e69e1f"
NC_045817.1	RepeatMasker	LINE/CR1	461100	461610	828	+	.	ID="ZENON_BM";Tend="2997";Tstart="2513";shortTE="F";uid="667fda63-612a-4d5e-ad0e-7a28b883e889"
NC_045817.1	RepeatMasker	LINE/R2-Hero	6454761	6454986	1541	+	.	ID="R2-HERO-1_DPLE";Tend="2508";Tstart="2284";shortTE="F";uid="42d56d2f-ca36-40d2-91e4-3e1dd840c58c"
NC_045817.1	RepeatMasker	DNA/TcMar-Tc1	3629741	3630805	9663	+	.	ID="TC1-1_DPLE";Tend="1320";Tstart="256";shortTE="F";uid="fc056254-677c-4aa4-b21b-c1322c34c456"
NC_045817.1	RepeatMasker	RC/Helitron	9166257	9166628	2580	+	.	ID="HELITRON-1_DPLE";Tend="387";Tstart="7";shortTE="F";uid="e0f7affd-fa0f-4034-8b3e-ac0803d07133"
NC_045817.1	RepeatMasker	LINE/Penelope	5733693	5733843	852	+	.	ID="PENELOPE-1_DPLE";Tend="154";Tstart="1";shortTE="F";uid="7fcdd455-063a-4af6-8af9-34f4b7c4733f"
NC_045817.1	RepeatMasker	LINE/Penelope	4593487	4593676	1329	+	.	ID="PENELOPE-1_DPLE";Tend="285";Tstart="96";shortTE="F";uid="08b0d8b8-af06-4383-9f1a-6bccc49f58dc"
NC_045817.1	RepeatMasker	RC/Helitron	8473553	8474458	3870	+	.	ID="HELITRON-6_DPLE";TEgroup="NC_045817.1%7CHELITRON-6_DPLE%7C6";Tend="1066";Tstart="3";shortTE="T";uid="7a548339-96c7-4853-8958-a98d1c3df103"
NC_045817.1	RepeatMasker	LINE/R2-Hero	814741	814942	1101	+	.	ID="R2-HERO-1_DPLE";Tend="2512";Tstart="2281";shortTE="F";uid="dbb6ffd7-e0ea-4c8b-bff9-d814e126fab8"
NC_045817.1	RepeatMasker	LINE/Penelope	437195	437302	665	+	.	ID="PENELOPE-1_DPLE";Tend="109";Tstart="1";shortTE="F";uid="8bfe582c-c3cc-4da7-b7da-4a45fe5ce5b9"
NC_045817.1	RepeatMasker	SINE	8852211	8852499	2352	+	.	ID="HASE2-1_DPLE";Tend="296";Tstart="1";shortTE="F";uid="8477ba83-4a11-4927-aa0c-164c35c95e4d"
NC_045817.1	RepeatMasker	LINE/RTE-BovB	1975318	1975444	579	+	.	ID="RTE-9_PPO";Tend="300";Tstart="177";shortTE="F";uid="f147a28f-7e3c-4d74-a36b-e39647131d42"
NC_045817.1	RepeatMasker	Unknown	6628012	6628441	1600	+	.	ID="UNKNOWN-15_DPLE";TEgroup="NC_045817.1%7CUNKNOWN-15_DPLE%7C1";Tend="391";Tstart="88";shortTE="F";uid="14410af6-4726-4c81-898b-15de970bf9c6"
NC_045817.1	RepeatMasker	LINE/Penelope	6789319	6789611	407	+	.	ID="PENELOPE-1_DPLE";TEgroup="NC_045817.1%7CPENELOPE-1_DPLE%7C54";Tend="112";Tstart="24";shortTE="T";uid="a5631d51-249d-420f-9d32-b7f713fb24f5"
NC_045817.1	RepeatMasker	DNA/hAT-Charlie	892876	892979	413	+	.	ID="HAT-N3_PXU";Tend="234";Tstart="132";shortTE="F";uid="9930f18a-546f-4901-91c7-eae2a2abf68a"
NC_045817.1	RepeatMasker	LINE/CR1-Zenon	1880084	1880340	473	+	.	ID="ZENON-3_HMEL";Tend="1327";Tstart="1068";shortTE="F";uid="9ea67ec0-ce43-4c47-996c-697eef467e29"
NC_045817.1	RepeatMasker	DNA/TcMar-Tc1	2283845	2284024	476	+	.	ID="MARINER-N5_HSAL";Tend="528";Tstart="348";shortTE="F";uid="0049c7f8-0eb4-443f-9ce1-42dc9f61c17a"
NC_045817.1	RepeatMasker	LINE/R2-Hero	5798220	5799741	6338	+	.	ID="R2-HERO-1_DPLE";TEgroup="NC_045817.1%7CR2-HERO-1_DPLE%7C24";Tend="2512";Tstart="662";shortTE="F";uid="157c5f98-4ef6-4940-afd3-93c62b524b63"
NC_045817.1	RepeatMasker	LINE/Penelope	7411782	7411912	543	+	.	ID="PENELOPE-1_DPLE";Tend="160";Tstart="26";shortTE="F";uid="dbe6a174-9c6d-4db1-86e2-a6b9dc56ba57"
NC_045817.1	RepeatMasker	LINE/Penelope	6249391	6249531	826	+	.	ID="PENELOPE-1_DPLE";Tend="142";Tstart="2";shortTE="F";uid="a3030fb1-d07d-4a8e-8c38-56e2f5a45a23"
NC_045817.1	RepeatMasker	LINE/Penelope	5717332	5717584	645	+	.	ID="PENELOPE-1_DPLE";TEgroup="NC_045817.1%7CPENELOPE-1_DPLE%7C42";Tend="143";Tstart="1";shortTE="F";uid="fcd17de2-ddc8-46d8-9b0f-d96a493e3477"
NC_045817.1	RepeatMasker	LINE/CR1-Zenon	5542437	5543176	1998	+	.	ID="ZENON-1_PPO";Tend="1483";Tstart="759";shortTE="F";uid="d5231f9c-b914-4e46-a11b-a3c2602c8787"
NC_045817.1	RepeatMasker	Unknown	58183	58388	443	+	.	ID="UNKNOWN-18_DPLE";Tend="1284";Tstart="1106";shortTE="F";uid="38c7ce98-21f5-4bf2-a691-64cd235c2a03"
NC_045817.1	RepeatMasker	LINE/R1	6917691	6917866	885	+	.	ID="R1-1_DPLE";Tend="2733";Tstart="2493";shortTE="F";uid="b462a1a5-b961-44a7-a252-d5baf529094f"
NC_045817.1	RepeatMasker	Unknown	5148373	5148756	2495	+	.	ID="UNKNOWN-39_DPLE";Tend="403";Tstart="1";shortTE="F";uid="6c2a69b9-8c9d-4d13-8b79-1d3609666efa"
NC_045817.1	RepeatMasker	LINE/R2-Hero	4596232	4596340	620	+	.	ID="R2-HERO-1_DPLE";Tend="2485";Tstart="2370";shortTE="F";uid="085f027d-7e5d-4e21-a979-0e6434011a39"
NC_045817.1	RepeatMasker	LINE/Penelope	1125854	1125973	684	+	.	ID="PENELOPE-1_DPLE";Tend="154";Tstart="32";shortTE="F";uid="8c365bfe-c3a4-4aa7-b320-1a345b8897a6"
NC_045817.1	RepeatMasker	LINE/I-Jockey	6866106	6866467	1535	+	.	ID="I-JOCKEY-1_DPLE";Tend="374";Tstart="8";shortTE="F";uid="8cca4091-cf32-424c-bb3b-5550295d7ea0"
NC_045817.1	RepeatMasker	Unknown	7777956	7778148	683	+	.	ID="UNKNOWN-18_DPLE";Tend="1294";Tstart="1093";shortTE="F";uid="79ab4e08-38c4-472b-b327-1820055ee887"
NC_045817.1	RepeatMasker	LINE/Penelope	8017534	8017662	664	+	.	ID="PENELOPE-1_DPLE";Tend="140";Tstart="8";shortTE="F";uid="61c302ec-4f52-4953-a57b-da3599bd4682"
NC_045817.1	RepeatMasker	LINE/I-Jockey	3864955	3865123	943	+	.	ID="I-JOCKEY-1_DPLE";Tend="193";Tstart="24";shortTE="F";uid="16760634-9316-4ada-bf61-32d7f4ed7b76"
NC_045817.1	RepeatMasker	DNA	6587528	6587692	791	+	.	ID="DNA-HARB%3F-1_DPLE";TEgroup="NC_045817.1%7CDNA-HARB%3F-1_DPLE%7C1";Tend="779";Tstart="1";shortTE="F";uid="5fec4e97-adb1-4a5d-bd88-65cc014da343"
NC_045817.1	RepeatMasker	Unknown	8831611	8831919	1973	+	.	ID="UNKNOWN-16_DPLE";Tend="314";Tstart="12";shortTE="F";uid="b5942838-655a-4f44-9274-6d0c62b61243"
NC_045817.1	RepeatMasker	RC/Helitron	896975	897338	504	+	.	ID="HELITRON-8_DPLE";TEgroup="NC_045817.1%7CHELITRON-8_DPLE%7C1";Tend="738";Tstart="4";shortTE="T";uid="3307c70e-595a-4005-ae50-b6c227380cf0"
NC_045817.1	RepeatMasker	LINE/R2-Hero	8953351	8953613	1750	+	.	ID="R2-HERO-1_DPLE";Tend="2222";Tstart="1960";shortTE="F";uid="b656937b-6742-4948-8eac-2382881abf52"
NC_045817.1	RepeatMasker	Unknown	4123661	4123836	509	+	.	ID="UNKNOWN-28_DPLE";Tend="4349";Tstart="4167";shortTE="F";uid="aa727215-9492-47e9-af16-e98546812f96"
NC_045817.1	RepeatMasker	RC/Helitron	13008	13561	3973	+	.	ID="HELITRON-7_DPLE";Tend="615";Tstart="1";shortTE="F";uid="3fd7044b-22c7-4c3f-9411-9b0a9a352285"
NC_045817.1	RepeatMasker	SINE	3395348	3395631	2006	+	.	ID="HASE2-1_DPLE";Tend="301";Tstart="1";shortTE="F";uid="c862f161-ec0d-45d9-b124-24176c01f7a7"
NC_045817.1	RepeatMasker	LINE/R2-Hero	4363405	4363591	1174	+	.	ID="R2-HERO-1_DPLE";Tend="2513";Tstart="2326";shortTE="F";uid="4196e084-b2be-4e70-9bf5-64f497dce81c"
NC_045817.1	RepeatMasker	RC/Helitron	1895755	1895995	652	+	.	ID="HELITRON-LIKE-1_HMEL";Tend="296";Tstart="55";shortTE="F";uid="2c7fc22f-651a-4972-92ca-822a5f6aca99"
NC_045817.1	RepeatMasker	Unknown	7611391	7611760	1689	+	.	ID="UNKNOWN-1_DPLE";Tend="449";Tstart="1";shortTE="F";uid="7232233a-732c-4e8e-b64c-3b39de10b89d"
NC_045817.1	RepeatMasker	LINE/Penelope	409754	409913	961	+	.	ID="PENELOPE-1_DPLE";Tend="155";Tstart="1";shortTE="F";uid="3cf8bca3-07cd-4dfb-8230-26db3619b3cf"
NC_045817.1	RepeatMasker	Simple_repeat	5685188	5685711	706	+	.	ID="(CA)N";Tend="524";Tstart="1";shortTE="F";uid="186c6826-ea14-41de-aafa-7b99147bd5da"
NC_045817.1	RepeatMasker	LTR/Gypsy	9088820	9089013	658	+	.	ID="GYPSY-1_DPLE";Tend="3887";Tstart="3682";shortTE="F";uid="d9f36837-ecce-4189-a90f-9f66f1e642da"
NC_045817.1	RepeatMasker	LINE/Proto2	23687	23874	721	+	.	ID="PROTO2-3_HMEL";Tend="797";Tstart="635";shortTE="F";uid="e5ece457-8c59-4ebe-9509-995f615c71a9"
NC_045817.1	RepeatMasker	LINE/Penelope	6368464	6368700	711	+	.	ID="PENELOPE-1_DPLE";TEgroup="NC_045817.1%7CPENELOPE-1_DPLE%7C48";Tend="166";Tstart="1";shortTE="F";uid="56c0721d-d93c-4781-8176-43c724b1bea5"
NC_045817.1	RepeatMasker	LINE/L2	8706758	8706929	874	+	.	ID="L2-2_DPLE";Tend="2693";Tstart="2517";shortTE="F";uid="180ef3bf-d05a-46ce-a4a5-7ab366d6616b"
NC_045817.1	RepeatMasker	LINE/Penelope	1586127	1587321	6902	+	.	ID="PENELOPE-1_DPLE";TEgroup="NC_045817.1%7CPENELOPE-1_DPLE%7C10";Tend="1064";Tstart="33";shortTE="F";uid="b1444bb4-45aa-4f63-a8f6-020a496b2863"
NC_045817.1	RepeatMasker	Unknown	776756	777016	682	+	.	ID="UNKNOWN-40_DPLE";Tend="1238";Tstart="977";shortTE="F";uid="211d1f91-20bd-4587-97dc-4d2118b8935a"
NC_045817.1	RepeatMasker	LINE/Penelope	6153450	6153565	613	+	.	ID="PENELOPE-1_DPLE";Tend="155";Tstart="35";shortTE="F";uid="fa173479-1828-4989-b0fc-4589c1f66d65"
NC_045817.1	RepeatMasker	LINE/Penelope	436872	437028	884	+	.	ID="PENELOPE-1_DPLE";Tend="156";Tstart="1";shortTE="F";uid="a5d7510b-74ba-4403-8674-c9def5ab85a7"
NC_045817.1	RepeatMasker	LINE/Penelope	4092993	4093137	962	+	.	ID="PENELOPE-1_DPLE";Tend="143";Tstart="1";shortTE="F";uid="107753cc-bb48-47de-bbba-c65e49754b86"
NC_045817.1	RepeatMasker	LINE/Penelope	8628433	8628562	447	+	.	ID="PENELOPE-1_DPLE";Tend="126";Tstart="1";shortTE="F";uid="a27d97b6-1373-4883-a734-df4a1a08d475"
NC_045817.1	RepeatMasker	LINE/Penelope	7442830	7443460	3103	+	.	ID="PENELOPE-1_DPLE";TEgroup="NC_045817.1%7CPENELOPE-1_DPLE%7C60";Tend="568";Tstart="3";shortTE="F";uid="f49d136b-b4f2-46ad-aac9-22e3070560a3"
NC_045817.1	RepeatMasker	DNA/TcMar-Mariner	8562034	8562461	874	+	.	ID="MARINER-99_HSAL";Tend="514";Tstart="1";shortTE="F";uid="66632dc3-ba80-41dc-9f34-f1f3b6491b84"
NC_045817.1	RepeatMasker	LINE/CR1-Zenon	4123272	4123496	452	+	.	ID="ZENON-3_HMEL";Tend="1574";Tstart="1361";shortTE="F";uid="91fc7147-80f9-4eca-8f40-1983623db222"
NC_045817.1	RepeatMasker	LINE/CR1	1273931	1274124	642	+	.	ID="CR1-1_DPLE";Tend="454";Tstart="259";shortTE="F";uid="50e514ef-5c3d-4df4-9261-9e0584bb8c3e"
NC_045817.1	RepeatMasker	LINE/Penelope	695029	695151	607	+	.	ID="PENELOPE-1_DPLE";Tend="155";Tstart="31";shortTE="F";uid="021f1b2e-5d1a-45c2-91fa-6bd91aa29ae4"
NC_045817.1	RepeatMasker	LINE/Penelope	5385911	5386032	585	+	.	ID="PENELOPE-1_DPLE";Tend="235";Tstart="112";shortTE="F";uid="cdd04dc7-6866-4c16-9ca1-52752b6fc373"
NC_045817.1	RepeatMasker	LINE/R2-Hero	376525	376827	520	+	.	ID="R2-HERO-1_DPLE";TEgroup="NC_045817.1%7CR2-HERO-1_DPLE%7C1";Tend="2242";Tstart="1765";shortTE="T";uid="20d924b8-02ef-4dcd-8a5e-87677fa5b408"
NC_045817.1	RepeatMasker	RC/Helitron	7169187	7169846	2047	+	.	ID="HELITRON-2_HMM";Tend="5039";Tstart="4353";shortTE="F";uid="e1aa8faf-a032-489f-b829-c7bd9561e84a"
NC_045817.1	RepeatMasker	LINE/RTE-BovB	3058072	3058175	519	+	.	ID="RTE-9_PPO";Tend="261";Tstart="177";shortTE="F";uid="7552166c-e0a5-4825-b744-1ac31e8547ee"
NC_045817.1	RepeatMasker	Unknown	6619331	6619527	677	+	.	ID="UNKNOWN-18_DPLE";Tend="1283";Tstart="1106";shortTE="F";uid="5b3e4c2a-68d2-4aab-892a-618f2bce1ff7"
NC_045817.1	RepeatMasker	Unknown	4095354	4095644	1878	+	.	ID="UNKNOWN-16_DPLE";Tend="321";Tstart="46";shortTE="F";uid="0164d096-bdfc-4494-ac32-014070c8d45d"
NC_045817.1	RepeatMasker	LTR/Gypsy	3396860	3397044	970	+	.	ID="GYPSY-1_DPLE";Tend="3891";Tstart="3692";shortTE="F";uid="f5693c56-6544-4672-b208-737eaae09aff"
NC_045817.1	RepeatMasker	LTR/Gypsy	5716994	5717156	711	+	.	ID="GYPSY-1_DPLE";Tend="3887";Tstart="3706";shortTE="F";uid="649e7235-9fcd-4678-bf61-af4bb5e5fb75"
NC_045817.1	RepeatMasker	LINE/Penelope	4285267	4285371	600	+	.	ID="PENELOPE-1_DPLE";Tend="150";Tstart="48";shortTE="F";uid="2e266a0e-8a6e-4746-aaca-974b919f82bc"
NC_045817.1	RepeatMasker	Unknown	3154533	3154830	647	+	.	ID="UNKNOWN-10_DPLE";Tend="954";Tstart="627";shortTE="F";uid="d47d310e-4258-4a32-b14f-8ccf1071ab8f"
NC_045817.1	RepeatMasker	Unknown	7053261	7054165	728	+	.	ID="UNKNOWN-20_DPLE";TEgroup="NC_045817.1%7CUNKNOWN-20_DPLE%7C2";Tend="1331";Tstart="5";shortTE="F";uid="4fc44ea8-ebea-4a56-89e3-3eff9f02f5ac"
NC_045817.1	RepeatMasker	LINE/R2-Hero	1886593	1886865	1961	+	.	ID="R2-HERO-1_DPLE";Tend="2513";Tstart="2240";shortTE="F";uid="bdc525b7-81e7-4c9e-92f0-791f1d6b53d8"
NC_045817.1	RepeatMasker	LTR/Gypsy	8993023	8993253	854	+	.	ID="GYPSY-1_DPLE";Tend="3891";Tstart="3667";shortTE="F";uid="e7b6cef1-53f3-4434-ad59-1d4438610de2"
NC_045817.1	RepeatMasker	LINE/Penelope	8166004	8166148	591	+	.	ID="PENELOPE-1_DPLE";Tend="147";Tstart="1";shortTE="F";uid="dc5dfa71-2f7c-4ac9-9997-b2e20eb5f0f2"
NC_045817.1	RepeatMasker	LINE/Penelope	7001385	7002154	3866	+	.	ID="PENELOPE-1_DPLE";TEgroup="NC_045817.1%7CPENELOPE-1_DPLE%7C57";Tend="929";Tstart="29";shortTE="F";uid="5c32ddf3-2f18-459e-b438-62c5413d19ad"
NC_045817.1	RepeatMasker	LTR/Gypsy	6756320	6756502	873	+	.	ID="GYPSY-1_DPLE";Tend="3875";Tstart="3695";shortTE="F";uid="25f1c862-24c6-4906-a5f7-9cffb945c256"
NC_045817.1	RepeatMasker	LINE/R1	3133710	3133945	979	+	.	ID="R1-4_DPLE";Tend="1877";Tstart="1657";shortTE="F";uid="10363548-226c-4979-a88c-a15f8a3b5068"
NC_045817.1	RepeatMasker	LINE/Penelope	2021760	2022242	1422	+	.	ID="PENELOPE-1_DPLE";TEgroup="NC_045817.1%7CPENELOPE-1_DPLE%7C15";Tend="1679";Tstart="701";shortTE="F";uid="600612cf-ad9a-4085-801b-3e74b5efb4b8"
NC_045817.1	RepeatMasker	LINE/Penelope	8711031	8711171	490	+	.	ID="PENELOPE-1_DPLE";Tend="147";Tstart="1";shortTE="F";uid="5cab9ed9-513c-43d8-b794-fb8bed8a3072"
NC_045817.1	RepeatMasker	LINE/R1	6185994	6186170	986	+	.	ID="R1-1_DPLE";Tend="2738";Tstart="2497";shortTE="F";uid="4de802f9-65f2-4f0f-8778-9641405ac698"
NC_045817.1	RepeatMasker	LINE/R2-Hero	6083683	6084209	3634	+	.	ID="R2-HERO-1_DPLE";Tend="2513";Tstart="1969";shortTE="F";uid="c4c14e8a-53f5-430c-85b0-99cef5d013f7"
NC_045817.1	RepeatMasker	Unknown	6893792	6893898	451	+	.	ID="UNKNOWN-42_DPLE";Tend="1794";Tstart="1692";shortTE="F";uid="c2c914b9-9ece-4212-ada7-b86525c991a9"
NC_045817.1	RepeatMasker	LINE/Penelope	4142887	4143009	754	+	.	ID="PENELOPE-1_DPLE";Tend="154";Tstart="33";shortTE="F";uid="baee8a3d-dd72-4d72-a415-d880ca1bcaf7"
NC_045817.1	RepeatMasker	LINE/Penelope	6778424	6778716	407	+	.	ID="PENELOPE-1_DPLE";TEgroup="NC_045817.1%7CPENELOPE-1_DPLE%7C53";Tend="112";Tstart="24";shortTE="T";uid="73d9eb65-f505-480f-a712-e8a40909df39"
NC_045817.1	RepeatMasker	RC/Helitron	9240650	9240792	550	+	.	ID="HELITRON-6_DPLE";Tend="389";Tstart="234";shortTE="F";uid="6a6cfe08-d8c7-4543-b30d-e384d540735a"
NC_045817.1	RepeatMasker	LTR/Gypsy	6126951	6127186	834	+	.	ID="GYPSY-1_DPLE";Tend="3885";Tstart="3680";shortTE="F";uid="871ec536-b37a-4f7b-beb0-23ec9a5d968f"
NC_045817.1	RepeatMasker	Unknown	7734628	7734960	1048	+	.	ID="UNKNOWN-4_DPLE";Tend="389";Tstart="3";shortTE="F";uid="d50e52de-811a-472c-8a08-ea189ea7ffb4"
NC_045817.1	RepeatMasker	LINE/Penelope	3890720	3890833	702	+	.	ID="PENELOPE-1_DPLE";Tend="147";Tstart="36";shortTE="F";uid="844f2c67-dbeb-469c-8d05-0a6d34ff7bdb"
NC_045817.1	RepeatMasker	SINE	1555638	1555992	2186	+	.	ID="HASE2-1_DPLE";Tend="301";Tstart="1";shortTE="F";uid="ce1b7384-0dea-4b69-9b5f-685669e76eb7"
NC_045817.1	RepeatMasker	LINE/Penelope	9026373	9026516	590	+	.	ID="PENELOPE-1_DPLE";Tend="147";Tstart="1";shortTE="F";uid="5763d633-68e0-4237-b3ff-74c9ee09331b"
NC_045817.1	RepeatMasker	LINE/Penelope	3275900	3276480	2321	+	.	ID="PENELOPE-1_DPLE";TEgroup="NC_045817.1%7CPENELOPE-1_DPLE%7C23";Tend="595";Tstart="36";shortTE="F";uid="82a55580-f5f2-4035-b569-14ede77f2b98"
NC_045817.1	RepeatMasker	LINE/R2-Hero	4046813	4047466	4067	+	.	ID="R2-HERO-1_DPLE";Tend="2513";Tstart="1816";shortTE="F";uid="3965be91-c3aa-444a-99eb-57f0c41650b6"
NC_045817.1	RepeatMasker	DNA/TcMar-Tc1	7104288	7105137	633	+	.	ID="MAR1_BM";TEgroup="NC_045817.1%7CMAR1_BM%7C5";Tend="1145";Tstart="36";shortTE="F";uid="7c639a80-d2c0-4e8d-bb95-3b0819cc2adb"
NC_045817.1	RepeatMasker	LINE/Penelope	8457625	8457741	520	+	.	ID="PENELOPE-1_DPLE";Tend="153";Tstart="33";shortTE="F";uid="bc926a6c-a6e2-4881-9999-5ac5ec546c30"
NC_045817.1	RepeatMasker	DNA/TcMar-Tc1	7347749	7348536	6961	+	.	ID="TC1-1_DPLE";Tend="1191";Tstart="400";shortTE="F";uid="5d0830c7-224c-41cc-9bf4-9a3e635cf139"
NC_045817.1	RepeatMasker	LINE/Penelope	8463939	8464181	1458	+	.	ID="PENELOPE-1_DPLE";Tend="252";Tstart="7";shortTE="F";uid="049da1ca-8f98-4325-a8e9-511266de2c6a"
NC_045817.1	RepeatMasker	LINE/Proto2	23864	24462	930	+	.	ID="PROTO2-1_PPO";Tend="2499";Tstart="2001";shortTE="F";uid="f7511ada-9491-4cdc-9031-c1dea1222672"
NC_045817.1	RepeatMasker	RC/Helitron	733297	733683	2704	+	.	ID="HELITRON-7_DPLE";Tend="388";Tstart="1";shortTE="F";uid="f0e832e6-ee94-45a6-9f85-dfe91e1983a7"
NC_045817.1	RepeatMasker	RC/Helitron	558099	558249	545	+	.	ID="HELITRON-N1B_BM";Tend="141";Tstart="1";shortTE="F";uid="64c7013f-ed54-41ea-a6a5-5e5ee0deb4af"
NC_045817.1	RepeatMasker	LINE/Penelope	1829810	1830039	1045	+	.	ID="PENELOPE-1_DPLE";TEgroup="NC_045817.1%7CPENELOPE-1_DPLE%7C13";Tend="150";Tstart="1";shortTE="F";uid="0a025ac1-63aa-4e13-8e74-e5eb14eacc4b"
NC_045817.1	RepeatMasker	LINE/CR1	7397178	7397316	440	+	.	ID="CR1-1_HMM";Tend="2126";Tstart="1992";shortTE="F";uid="385c425c-dc1f-4dba-8384-cb171dd262aa"
NC_045817.1	RepeatMasker	Unknown	8819084	8819467	1863	+	.	ID="UNKNOWN-17_DPLE";Tend="1406";Tstart="1003";shortTE="F";uid="d312852a-8169-4d39-900f-886c87403992"
NC_045817.1	RepeatMasker	Unknown	725205	725429	982	+	.	ID="UNKNOWN-4_DPLE";Tend="387";Tstart="149";shortTE="F";uid="c2ca3fbe-6787-45a6-9e56-fde80c218126"
NC_045817.1	RepeatMasker	Unknown	8808648	8808761	947	+	.	ID="UNKNOWN-21_DPLE";Tend="386";Tstart="272";shortTE="F";uid="32024b43-bfdf-4bea-b454-7af2aee0b6e2"
NC_045817.1	RepeatMasker	LTR/Gypsy	2706231	2706407	880	+	.	ID="GYPSY-1_DPLE";Tend="3868";Tstart="3688";shortTE="F";uid="aacb6c8e-744b-44d7-858d-ce264962b0e6"
NC_045817.1	RepeatMasker	LTR/Gypsy	8955894	8956087	874	+	.	ID="GYPSY-1_DPLE";Tend="3885";Tstart="3686";shortTE="F";uid="3f2ed422-3993-4f8b-8197-70c6cd3e4596"
NC_045817.1	RepeatMasker	LTR/Gypsy	7519920	7520083	437	+	.	ID="GYPSY-1_DPLE";Tend="3884";Tstart="3682";shortTE="F";uid="574eaf2f-9068-4b07-aeca-f1b37908f2da"
NC_045817.1	RepeatMasker	LINE/Penelope	5548381	5548518	803	+	.	ID="PENELOPE-1_DPLE";Tend="134";Tstart="1";shortTE="F";uid="b331a979-9f69-4164-881c-ece37e167bb6"
NC_045817.1	RepeatMasker	LINE/Penelope	3195290	3195891	3456	+	.	ID="PENELOPE-1_DPLE";Tend="640";Tstart="37";shortTE="F";uid="647786d9-42bc-4bb7-bd0c-8f341ed96aff"
NC_045817.1	RepeatMasker	LINE/RTE-BovB	8600244	8600400	870	+	.	ID="RTE-9_PPO";Tend="295";Tstart="138";shortTE="F";uid="c6741486-a647-4b99-96a9-7151853a1458"
NC_045817.1	RepeatMasker	Simple_repeat	470481	470678	407	+	.	ID="(CA)N";Tend="180";Tstart="1";shortTE="F";uid="2912d9cb-3517-48f6-a5e6-427f2988fcce"
NC_045817.1	RepeatMasker	Unknown	9071890	9072067	426	+	.	ID="UNKNOWN-18_DPLE";Tend="1247";Tstart="1106";shortTE="F";uid="38f2a118-7b8e-45e9-846f-b810c8ef662e"
NC_045817.1	RepeatMasker	Unknown	725469	725739	536	+	.	ID="UNKNOWN-42_DPLE";Tend="1955";Tstart="1706";shortTE="F";uid="fbe8af37-a648-41ce-a397-409f0f24ddd2"
NC_045817.1	RepeatMasker	LINE/Penelope	8982425	8982565	400	+	.	ID="PENELOPE-1_DPLE";Tend="445";Tstart="319";shortTE="F";uid="83d21897-2121-46a0-9f7d-ed9d261d17cd"
NC_045817.1	RepeatMasker	DNA/TcMar-Tc1	9049145	9050232	531	+	.	ID="MAR1_BM";TEgroup="NC_045817.1%7CMAR1_BM%7C7";Tend="1266";Tstart="15";shortTE="F";uid="64fc6fdc-1440-4412-881e-6f71ac34adbc"
NC_045817.1	RepeatMasker	LINE/R2-Hero	4991154	4991802	572	+	.	ID="R2-HERO-1_DPLE";TEgroup="NC_045817.1%7CR2-HERO-1_DPLE%7C21";Tend="2512";Tstart="1948";shortTE="T";uid="59f0d398-d09e-423f-981b-6324ea523629"
NC_045817.1	RepeatMasker	Unknown	7372253	7372571	2156	+	.	ID="UNKNOWN-38_DPLE";Tend="332";Tstart="1";shortTE="F";uid="6a5d91d1-7115-4cb7-bab9-ced5721fdaf6"
NC_045817.1	RepeatMasker	LINE/R2-Hero	6965615	6965783	1043	+	.	ID="R2-HERO-1_DPLE";Tend="2407";Tstart="2236";shortTE="F";uid="8e19c9b8-9019-4238-af87-dc4287d29c43"
NC_045817.1	RepeatMasker	LINE/Penelope	9097932	9098046	499	+	.	ID="PENELOPE-1_DPLE";Tend="152";Tstart="36";shortTE="F";uid="b222d139-09f2-4325-8e40-7d6fbad58ec5"
NC_045817.1	RepeatMasker	LINE/RTE-BovB	7773472	7773867	3522	+	.	ID="RTE-2_DPL";Tend="3242";Tstart="2847";shortTE="F";uid="8849947b-7fa9-4f70-9308-867399588f8c"
NC_045817.1	RepeatMasker	LINE/Penelope	1817649	1817765	632	+	.	ID="PENELOPE-1_DPLE";Tend="155";Tstart="36";shortTE="F";uid="bc279267-fec3-4ffe-9c06-5469a0a98cd2"
NC_045817.1	RepeatMasker	LINE/R2-Hero	6968231	6968338	606	+	.	ID="R2-HERO-1_DPLE";Tend="2512";Tstart="2394";shortTE="F";uid="5e5f0178-ae9e-47f4-b036-266b7190efb1"
NC_045817.1	RepeatMasker	LINE/R2-Hero	4272503	4273685	4780	+	.	ID="R2-HERO-1_DPLE";TEgroup="NC_045817.1%7CR2-HERO-1_DPLE%7C17";Tend="1726";Tstart="178";shortTE="F";uid="a0a96e3e-c101-4655-9b01-f93d05f9a5e3"
NC_045817.1	RepeatMasker	DNA/TcMar-Tc1	483436	484146	1617	+	.	ID="MARINER-5_BM";TEgroup="NC_045817.1%7CMARINER-5_BM%7C1";Tend="1315";Tstart="333";shortTE="F";uid="f4ba292a-623e-461f-8ae8-0abe46699628"
NC_045817.1	RepeatMasker	RC/Helitron	1246560	1246827	872	+	.	ID="HELITRON-1_RPR";Tend="286";Tstart="1";shortTE="F";uid="2b8dfb80-d81b-490b-a4e6-5cc25da36ff9"
NC_045817.1	RepeatMasker	LINE/Penelope	2942598	2942708	511	+	.	ID="PENELOPE-1_DPLE";Tend="140";Tstart="28";shortTE="F";uid="13b6870b-ffbd-4b77-8020-1bcadb996843"
NC_045817.1	RepeatMasker	LINE/Penelope	4655785	4656039	521	+	.	ID="PENELOPE-2_DPLE";Tend="280";Tstart="1";shortTE="F";uid="c180f932-ed2a-437a-a949-276740157794"
NC_045817.1	RepeatMasker	Unknown	6607055	6607422	1447	+	.	ID="UNKNOWN-4_DPLE";Tend="392";Tstart="1";shortTE="F";uid="8e0626f5-9505-4ede-9f62-7a1d8a9430ab"
NC_045817.1	RepeatMasker	LTR	8616902	8617198	1182	+	.	ID="LTR-1_DPLE";Tend="1665";Tstart="1361";shortTE="F";uid="1574d6ce-4abb-463d-9c25-69872931c070"
NC_045817.1	RepeatMasker	LINE/R2-Hero	8968004	8968511	3268	+	.	ID="R2-HERO-1_DPLE";Tend="2513";Tstart="1986";shortTE="F";uid="ab1bfadb-4599-445b-92e3-892e57897d8d"
NC_045817.1	RepeatMasker	RC/Helitron	3016658	3017256	4675	+	.	ID="HELITRON-7_DPLE";Tend="615";Tstart="1";shortTE="F";uid="656a8fd8-55d0-4ed3-aba5-4466a88c4b34"
NC_045817.1	RepeatMasker	RC/Helitron	8542110	8542671	2454	+	.	ID="HELITRON-4_DPLE";Tend="1140";Tstart="583";shortTE="F";uid="5c78e379-88be-4921-b0c4-2600e41d1079"
NC_045817.1	RepeatMasker	LINE/Penelope	8525469	8525576	466	+	.	ID="PENELOPE-1_DPLE";Tend="149";Tstart="1";shortTE="F";uid="3156fdc6-d824-4c95-afaa-f5ca650689e7"
NC_045817.1	RepeatMasker	RC/Helitron	7408314	7409206	3602	+	.	ID="HELITRON-6_DPLE";Tend="1066";Tstart="1";shortTE="F";uid="9924a561-de54-446a-8b91-c6f2064871c3"
NC_045817.1	RepeatMasker	Unknown	6520935	6521270	2902	+	.	ID="UNKNOWN-8_DPLE";Tend="491";Tstart="156";shortTE="F";uid="4dfbbb82-3f64-4e2e-89e9-da41ef6850c4"
NC_045817.1	RepeatMasker	LTR	6411331	6411521	900	+	.	ID="LTR-5_DPLE";TEgroup="NC_045817.1%7CLTR-5_DPLE%7C2";Tend="2949";Tstart="2720";shortTE="F";uid="b65eccd7-4d49-4a16-9419-c68a0a43ca5a"
NC_045817.1	RepeatMasker	LTR/Gypsy	4963376	4963562	674	+	.	ID="GYPSY-1_DPLE";Tend="3884";Tstart="3682";shortTE="F";uid="337991bd-d122-499a-b722-2f594d5d8a6b"
NC_045817.1	RepeatMasker	LINE/Penelope	1312774	1313095	797	+	.	ID="PENELOPE-1_DPLE";TEgroup="NC_045817.1%7CPENELOPE-1_DPLE%7C9";Tend="148";Tstart="9";shortTE="F";uid="11a2914e-0b63-4f40-b42b-98f9ab871dc5"
NC_045817.1	RepeatMasker	LTR	3226555	3226666	449	+	.	ID="LTR-5_DPLE";Tend="3442";Tstart="3335";shortTE="F";uid="7c017ed2-fdb3-493b-9f3c-2eb653f4478e"
NC_045817.1	RepeatMasker	LINE/Penelope	2504096	2504198	671	+	.	ID="PENELOPE-1_DPLE";Tend="148";Tstart="49";shortTE="F";uid="48c3c6f6-52ee-47f1-948a-a2ab64c45900"
NC_045817.1	RepeatMasker	LTR/Gypsy	7468015	7468217	822	+	.	ID="GYPSY-1_DPLE";Tend="3874";Tstart="3681";shortTE="F";uid="3164f363-b87d-4075-a327-3975dab4f334"
NC_045817.1	RepeatMasker	LINE/RTE-BovB	1868506	1868744	842	+	.	ID="RTE-1_PPO";Tend="706";Tstart="453";shortTE="F";uid="7b9007f4-9fd2-400f-950c-8a0255edbeb3"
NC_045817.1	RepeatMasker	LINE/Penelope	4627871	4627985	562	+	.	ID="PENELOPE-1_DPLE";Tend="147";Tstart="32";shortTE="F";uid="8abfa05d-a6f8-42d8-9d8e-824e512d66a4"
NC_045817.1	RepeatMasker	LINE/Penelope	4180489	4180601	577	+	.	ID="PENELOPE-1_DPLE";Tend="150";Tstart="36";shortTE="F";uid="9d879080-68cb-4718-8d0e-db444448a439"
NC_045817.1	RepeatMasker	LINE/Penelope	8623724	8623853	447	+	.	ID="PENELOPE-1_DPLE";Tend="126";Tstart="1";shortTE="F";uid="b814adc4-cbd0-4611-8356-34efd9a421ff"
NC_045817.1	RepeatMasker	DNA/hAT-Tip100	4263232	4263642	783	+	.	ID="HAT-N16_LMI";Tend="1779";Tstart="1377";shortTE="F";uid="74fd0043-626a-4255-8dfb-22d32528cd53"
NC_045817.1	RepeatMasker	DNA/TcMar-Mariner	5840919	5841169	731	+	.	ID="MARINER-6_BM";Tend="350";Tstart="80";shortTE="F";uid="8370d3de-6946-4374-b039-c45a93efaf40"
NC_045817.1	RepeatMasker	LINE/R2-Hero	8482237	8482384	1031	+	.	ID="R2-HERO-1_DPLE";Tend="2513";Tstart="2361";shortTE="F";uid="94724259-099c-46ad-a37f-07b87a5f96df"
NC_045817.1	RepeatMasker	Unknown	3728545	3728774	463	+	.	ID="UNKNOWN-18_DPLE";TEgroup="NC_045817.1%7CUNKNOWN-18_DPLE%7C6";Tend="1284";Tstart="1079";shortTE="T";uid="2a131488-6dfa-4761-9b4b-11671e577809"
NC_045817.1	RepeatMasker	LINE/Penelope	5787118	5787735	2343	+	.	ID="PENELOPE-2_DPLE";Tend="951";Tstart="226";shortTE="F";uid="77dcd42a-ff96-4443-95c4-c14441eb0dd4"
NC_045817.1	RepeatMasker	LINE/Penelope	2813171	2813312	758	+	.	ID="PENELOPE-1_DPLE";Tend="138";Tstart="1";shortTE="F";uid="c6aa93e6-3177-42be-94ae-da39714abade"
NC_045817.1	RepeatMasker	LINE/Penelope	6019026	6019988	4670	+	.	ID="PENELOPE-1_DPLE";TEgroup="NC_045817.1%7CPENELOPE-1_DPLE%7C43";Tend="974";Tstart="9";shortTE="F";uid="ef9a3768-8458-4498-8981-ca1f1d4c312d"
NC_045817.1	RepeatMasker	Simple_repeat	2268458	2268629	565	+	.	ID="(TTG)N";Tend="172";Tstart="3";shortTE="F";uid="db30bd20-7806-44bb-afa9-1d58848d516b"
NC_045817.1	RepeatMasker	LTR	1760607	1760731	504	+	.	ID="LTR-5_DPLE";Tend="2967";Tstart="2837";shortTE="F";uid="74bd7f34-6dac-444d-ba80-ec479a7f112d"
NC_045817.1	RepeatMasker	LINE/L2	7692011	7692127	652	+	.	ID="L2-2_DPLE";Tend="2688";Tstart="2576";shortTE="F";uid="b9b205c9-7c61-493d-84f1-d09fb5f36ae3"
NC_045817.1	RepeatMasker	LINE/Penelope	2809371	2809878	2653	+	.	ID="PENELOPE-1_DPLE";TEgroup="NC_045817.1%7CPENELOPE-1_DPLE%7C20";Tend="734";Tstart="1";shortTE="F";uid="56cc1d34-286b-4574-8774-14fcde4ab3fe"
NC_045817.1	RepeatMasker	RC/Helitron	2147413	2147653	617	+	.	ID="HELITRON-N5_PPO";Tend="237";Tstart="1";shortTE="F";uid="f9b0ede1-fdb5-48b8-bfc7-54063ee405b4"
NC_045817.1	RepeatMasker	Unknown	1544079	1544193	423	+	.	ID="UNKNOWN-28_DPLE";Tend="4349";Tstart="4227";shortTE="F";uid="11ca050e-f669-423b-9a29-304f4b596c46"
NC_045817.1	RepeatMasker	Unknown	5145589	5145972	2495	+	.	ID="UNKNOWN-39_DPLE";Tend="403";Tstart="1";shortTE="F";uid="c3b63b16-5dd4-4383-a9c2-e440aba5fb27"
NC_045817.1	RepeatMasker	RC/Helitron	2685016	2685238	1031	+	.	ID="HELITRON-N7_PXU";Tend="227";Tstart="2";shortTE="F";uid="9fa9466c-464b-46e2-bb2e-79b8fccf4c84"
NC_045817.1	RepeatMasker	Unknown	4076607	4076767	566	+	.	ID="UNKNOWN-28_DPLE";Tend="2665";Tstart="2509";shortTE="F";uid="370887e8-4558-4b67-8b9f-8cfbaf240f66"
NC_045817.1	RepeatMasker	LTR	7122532	7122717	1653	+	.	ID="LTR-3_DPLE";Tend="512";Tstart="327";shortTE="F";uid="7cdeb491-fffc-464e-9357-a057ed496a71"
NC_045817.1	RepeatMasker	LTR	7521263	7521394	494	+	.	ID="LTR-5_DPLE";Tend="2977";Tstart="2837";shortTE="F";uid="029eba62-5bef-491f-93b0-4de0e04ea42c"
NC_045817.1	RepeatMasker	DNA/TcMar-Tc1	6733100	6734095	2321	+	.	ID="MAR1_BM";Tend="1156";Tstart="29";shortTE="F";uid="6c935291-78fb-49e5-b8cd-6721c351cbce"
NC_045817.1	RepeatMasker	LINE/R2-Hero	5804133	5804665	3312	+	.	ID="R2-HERO-1_DPLE";Tend="1979";Tstart="1436";shortTE="F";uid="a54e76e6-dad3-4252-9bb1-c62435c78521"
NC_045817.1	RepeatMasker	LINE/R2-Hero	6570568	6571605	5878	+	.	ID="R2-HERO-1_DPLE";Tend="2513";Tstart="1420";shortTE="F";uid="cb85275d-af74-459e-946c-e6e805b9b1a2"
NC_045817.1	RepeatMasker	Unknown	1177801	1178047	430	+	.	ID="UNKNOWN-19_DPLE";TEgroup="NC_045817.1%7CUNKNOWN-19_DPLE%7C1";Tend="572";Tstart="9";shortTE="T";uid="46d349cd-7832-4017-992e-9bfdd12d5308"
NC_045817.1	RepeatMasker	LTR/Gypsy	5982483	5982662	871	+	.	ID="GYPSY-1_DPLE";Tend="3867";Tstart="3683";shortTE="F";uid="2bb87a7f-2074-4ad8-b97a-276bae110f7f"
NC_045817.1	RepeatMasker	LTR	5457510	5457637	518	+	.	ID="LTR-5_DPLE";Tend="2970";Tstart="2837";shortTE="F";uid="dc19a463-cb2b-47bb-85ab-7deb6344dce9"
NC_045817.1	RepeatMasker	RC/Helitron	1196314	1196909	1141	+	.	ID="HELITRON-8_DPLE";TEgroup="NC_045817.1%7CHELITRON-8_DPLE%7C2";Tend="741";Tstart="10";shortTE="F";uid="02099fe2-632a-4355-af63-7aa956b8d375"
NC_045817.1	RepeatMasker	RC/Helitron	2480909	2481448	2820	+	.	ID="HELITRON-4_DPLE";Tend="1141";Tstart="583";shortTE="F";uid="18b0a762-e99c-45f7-8093-e4cd48c28f22"
NC_045817.1	RepeatMasker	Unknown	2023120	2023230	658	+	.	ID="UNKNOWN-42_DPLE";Tend="653";Tstart="546";shortTE="F";uid="a4c6a06d-9505-4709-be06-9e5414889115"
NC_045817.1	RepeatMasker	LINE/R2-Hero	1544593	1544957	2890	+	.	ID="R2-HERO-1_DPLE";Tend="2513";Tstart="2149";shortTE="F";uid="5efc64fc-2315-484c-b068-e27fb2910ce8"
NC_045817.1	RepeatMasker	Unknown	8628652	8628983	1258	+	.	ID="UNKNOWN-38_DPLE";Tend="330";Tstart="8";shortTE="F";uid="cbcaf5e6-d49d-4d4f-99fc-b31cccfd25ac"
NC_045817.1	RepeatMasker	LTR/Gypsy	7033226	7033413	844	+	.	ID="GYPSY-1_DPLE";Tend="3888";Tstart="3688";shortTE="F";uid="4cb3955c-9c8a-4177-92d9-9a352e2b5749"
NC_045817.1	RepeatMasker	RC/Helitron	1766430	1766711	1198	+	.	ID="HELITRON-N2_LMI";Tend="1589";Tstart="1294";shortTE="F";uid="a22ea22f-aa83-469f-a3cd-837f348bfb0b"
NC_045817.1	RepeatMasker	RC/Helitron	4979880	4980367	2300	+	.	ID="HELITRON-4_DPLE";Tend="1132";Tstart="598";shortTE="F";uid="99d3b03e-920d-4a9b-9ff9-0615c2b47b6d"
NC_045817.1	RepeatMasker	LINE/Penelope	8464903	8465049	777	+	.	ID="PENELOPE-1_DPLE";Tend="160";Tstart="1";shortTE="F";uid="e1f26a90-d5b2-4690-9c14-c22c6eb6a447"
NC_045817.1	RepeatMasker	Simple_repeat	737276	737513	901	+	.	ID="(CATA)N";Tend="238";Tstart="1";shortTE="F";uid="ca19f118-fd18-4281-b25f-351d296d9306"
NC_045817.1	RepeatMasker	LINE/R2-Hero	6435355	6435896	3162	+	.	ID="R2-HERO-1_DPLE";Tend="2513";Tstart="1993";shortTE="F";uid="fadca8cd-40e3-4f08-beb9-a77806601bfc"
NC_045817.1	RepeatMasker	LINE/Penelope	6798142	6798434	407	+	.	ID="PENELOPE-1_DPLE";TEgroup="NC_045817.1%7CPENELOPE-1_DPLE%7C55";Tend="112";Tstart="24";shortTE="T";uid="f5027be4-9e85-4579-aee2-effe45a18a41"
NC_045817.1	RepeatMasker	LINE/R2-Hero	1822921	1823760	5757	+	.	ID="R2-HERO-1_DPLE";Tend="2512";Tstart="1673";shortTE="F";uid="57ab48b9-5973-4592-8106-357de0600734"
NC_045817.1	RepeatMasker	LINE/R2-Hero	1759107	1759459	2787	+	.	ID="R2-HERO-1_DPLE";Tend="2025";Tstart="1671";shortTE="F";uid="d4431644-5f1e-4a7b-a4e5-0ebafd729419"
NC_045817.1	RepeatMasker	LTR/Gypsy	1249945	1250143	997	+	.	ID="GYPSY-1_DPLE";Tend="3875";Tstart="3676";shortTE="F";uid="95180770-1ef6-4a6a-8965-ac01d8975fe6"
NC_045817.1	RepeatMasker	SINE	563305	563561	1459	+	.	ID="HASE2-1_DPLE";Tend="301";Tstart="69";shortTE="F";uid="c208188b-6097-4b40-9053-2b8060a6e864"
NC_045817.1	RepeatMasker	RC/Helitron	6529068	6529288	490	+	.	ID="HELITRON-2_HMM";Tend="6255";Tstart="6032";shortTE="F";uid="8baddf09-de35-49a8-ab5e-18da8b262cb5"
NC_045817.1	RepeatMasker	Simple_repeat	9154424	9154530	400	+	.	ID="(TCGTG)N";Tend="109";Tstart="1";shortTE="F";uid="228b4921-aec1-49fc-b87b-2600dcd5bb76"
NC_045817.1	RepeatMasker	LINE/Penelope	606422	606538	519	+	.	ID="PENELOPE-1_DPLE";Tend="152";Tstart="38";shortTE="F";uid="6bdb43ef-9a78-49d7-a57c-1221ae8218bc"
NC_045817.1	RepeatMasker	DNA/TcMar-Tc1	6469621	6469989	666	+	.	ID="MAR1_BM";TEgroup="NC_045817.1%7CMAR1_BM%7C3";Tend="1269";Tstart="404";shortTE="F";uid="1620b4bb-056d-4711-80df-a4ad5d0e333a"
NC_045817.1	RepeatMasker	LINE/Penelope	6298471	6298607	547	+	.	ID="PENELOPE-1_DPLE";Tend="138";Tstart="1";shortTE="F";uid="87ec6831-eddd-4bc5-b99b-78f31eb6c5b9"
NC_045817.1	RepeatMasker	LINE/R2-Hero	6165900	6167592	5519	+	.	ID="R2-HERO-1_DPLE";TEgroup="NC_045817.1%7CR2-HERO-1_DPLE%7C26";Tend="2513";Tstart="499";shortTE="F";uid="c9ccd47d-db27-4fbb-ab0e-0a13c076509e"
NC_045817.1	RepeatMasker	LINE/Penelope	1845093	1845232	723	+	.	ID="PENELOPE-1_DPLE";Tend="149";Tstart="10";shortTE="F";uid="e9e7e384-4586-48f6-afe7-45a5dad47900"
NC_045817.1	RepeatMasker	LINE/Penelope	5021034	5021233	455	+	.	ID="PENELOPE-1_DPLE";TEgroup="NC_045817.1%7CPENELOPE-1_DPLE%7C39";Tend="104";Tstart="1";shortTE="T";uid="0955122f-3525-4aae-b057-6baa2168670f"
NC_045817.1	RepeatMasker	DNA/hAT-Charlie	1331080	1331309	621	+	.	ID="HAT-N3_PXU";Tend="235";Tstart="1";shortTE="F";uid="75d74f16-f6d2-4af3-920d-d2fd88dbd5ea"
NC_045817.1	RepeatMasker	Unknown	5379013	5379269	1335	+	.	ID="REP-3_LMI";Tend="262";Tstart="1";shortTE="F";uid="11a914a8-b00f-4a37-b454-b66efc159e31"
NC_045817.1	RepeatMasker	SINE	8843221	8843514	2196	+	.	ID="HASE2-1_DPLE";Tend="298";Tstart="4";shortTE="F";uid="2d781471-8934-406c-be83-abb5e352b1e4"
NC_045817.1	RepeatMasker	LINE/Penelope	4366208	4366356	880	+	.	ID="PENELOPE-1_DPLE";Tend="150";Tstart="1";shortTE="F";uid="3284cf9b-d41e-45b9-8d0c-04fdc336ff61"
NC_045817.1	RepeatMasker	LINE/R2-Hero	6528939	6529070	1000	+	.	ID="R2-HERO-1_DPLE";Tend="2478";Tstart="2347";shortTE="F";uid="aa8de7b9-c84b-4a4d-907b-14f73cb7f8d6"
NC_045817.1	RepeatMasker	Unknown	7678404	7678516	422	+	.	ID="UNKNOWN-18_DPLE";Tend="1291";Tstart="1170";shortTE="F";uid="08540ecf-587d-4265-a7c7-1dddb81260ae"
NC_045817.1	RepeatMasker	LINE/Penelope	6052760	6052869	665	+	.	ID="PENELOPE-1_DPLE";Tend="135";Tstart="27";shortTE="F";uid="870f9727-f37e-45d2-b0ee-b683d6c5abea"
NC_045817.1	RepeatMasker	RC/Helitron	5269534	5269767	617	+	.	ID="HELITRON-6_DPLE";Tend="389";Tstart="113";shortTE="F";uid="1513aef1-03e0-4ff8-be52-22b244b05d62"
NC_045817.1	RepeatMasker	LINE/R2-Hero	8974883	8976422	4107	+	.	ID="R2-HERO-1_DPLE";TEgroup="NC_045817.1%7CR2-HERO-1_DPLE%7C34";Tend="2512";Tstart="226";shortTE="F";uid="34d29566-8760-471f-b641-20d00c905b58"
NC_045817.1	RepeatMasker	LINE/Penelope	729594	729740	952	+	.	ID="PENELOPE-1_DPLE";Tend="176";Tstart="29";shortTE="F";uid="fb021b10-7548-4d71-ad34-e22979c2f1f3"
NC_045817.1	RepeatMasker	LINE/RTE-BovB	7743943	7744053	472	+	.	ID="RTE-9_PPO";Tend="293";Tstart="184";shortTE="F";uid="7aa8eab5-4b9a-4ba8-8ce2-727888eb4029"
NC_045817.1	RepeatMasker	LINE/Penelope	6362049	6362300	719	+	.	ID="PENELOPE-1_DPLE";TEgroup="NC_045817.1%7CPENELOPE-1_DPLE%7C47";Tend="166";Tstart="1";shortTE="F";uid="7cbe17d0-0a47-428b-b01f-65fcb045748f"
NC_045817.1	RepeatMasker	SINE	7168895	7169180	2288	+	.	ID="HASE2-1_DPLE";Tend="295";Tstart="4";shortTE="F";uid="f208235a-0cf5-4628-bdb7-6dbee88002d6"
NC_045817.1	RepeatMasker	LINE/L2	1769882	1771059	8039	+	.	ID="L2-2_DPLE";Tend="3120";Tstart="1919";shortTE="F";uid="40cee8e7-38eb-4187-8cba-0f0b8b0aa067"
NC_045817.1	RepeatMasker	LINE/R1	9269218	9270317	1791	+	.	ID="R1-5_DPLE";TEgroup="NC_045817.1%7CR1-5_DPLE%7C1";Tend="1968";Tstart="733";shortTE="F";uid="b0226711-c2c7-4919-9390-dbd9bf933071"
NC_045817.1	RepeatMasker	SINE	6544695	6544928	1900	+	.	ID="HASE2-1_DPLE";Tend="298";Tstart="66";shortTE="F";uid="5fec90b5-7d7f-4ab0-8c99-b5621e762916"
NC_045817.1	RepeatMasker	LINE/R2-Hero	1206411	1207117	5075	+	.	ID="R2-HERO-1_DPLE";Tend="2512";Tstart="1790";shortTE="F";uid="80877a62-3c52-4783-b640-b1260b35b742"
NC_045817.1	RepeatMasker	LINE/R2-Hero	905676	905814	1132	+	.	ID="R2-HERO-1_DPLE";Tend="2513";Tstart="2376";shortTE="F";uid="07a0b024-7421-436e-9182-d1c367b1a82a"
NC_045817.1	RepeatMasker	LINE/Penelope	935076	935205	854	+	.	ID="PENELOPE-1_DPLE";Tend="127";Tstart="3";shortTE="F";uid="b659dcbe-7dda-4569-8263-44dd948b0b27"
NC_045817.1	RepeatMasker	Unknown	1784023	1784283	1158	+	.	ID="UNKNOWN-34_DPLE";Tend="350";Tstart="94";shortTE="F";uid="94bdb74c-0c20-4cea-a013-289cf486f2ca"
NC_045817.1	RepeatMasker	Unknown	4565748	4565950	463	+	.	ID="UNKNOWN-4_DPLE";TEgroup="NC_045817.1%7CUNKNOWN-4_DPLE%7C1";Tend="390";Tstart="4";shortTE="T";uid="956942f1-db78-4100-834d-1fd429883175"
NC_045817.1	RepeatMasker	Unknown	3229637	3230208	3323	+	.	ID="UNKNOWN-39_DPLE";Tend="615";Tstart="1";shortTE="F";uid="2c267aba-ab40-4170-8745-ba70d79611ad"
NC_045817.1	RepeatMasker	LINE/Penelope	7070322	7070515	810	+	.	ID="PENELOPE-1_DPLE";TEgroup="NC_045817.1%7CPENELOPE-1_DPLE%7C58";Tend="150";Tstart="1";shortTE="F";uid="f69de226-4c4a-444c-8065-59a68f2a0dd2"
NC_045817.1	RepeatMasker	Unknown	2239621	2239870	1175	+	.	ID="UNKNOWN-14_DPLE";Tend="1165";Tstart="932";shortTE="F";uid="7be566ad-db8f-4cc7-815d-6135620f56a0"
NC_045817.1	RepeatMasker	LINE/Penelope	6289430	6289575	1180	+	.	ID="PENELOPE-1_DPLE";Tend="145";Tstart="2";shortTE="F";uid="aa743fd3-d3ca-41dc-b3e7-e2375698f941"
NC_045817.1	RepeatMasker	LINE/Penelope	2980371	2980485	445	+	.	ID="PENELOPE-1_DPLE";Tend="112";Tstart="1";shortTE="F";uid="7c2cd9fc-e0d3-45c1-a89f-744182c7a9d6"
NC_045817.1	RepeatMasker	LINE/R2-Hero	3659393	3659506	542	+	.	ID="R2-HERO-1_DPLE";Tend="2513";Tstart="2376";shortTE="F";uid="8e14d96a-7966-4743-b7a3-2126b04c731d"
NC_045817.1	RepeatMasker	SINE	1217573	1217865	2428	+	.	ID="HASE2-1_DPLE";Tend="293";Tstart="1";shortTE="F";uid="9876ec33-fcc4-4aac-aafa-1f84b1ec3376"
NC_045817.1	RepeatMasker	Unknown	1746434	1746541	413	+	.	ID="UNKNOWN-32_DPLE";Tend="1516";Tstart="1410";shortTE="F";uid="0eb2300b-f247-4709-a935-472d60e84d6e"
NC_045817.1	RepeatMasker	Unknown	7608621	7609004	2003	+	.	ID="UNKNOWN-1_DPLE";Tend="449";Tstart="1";shortTE="F";uid="c1e21013-7583-41a4-8673-93deecf259fe"
NC_045817.1	RepeatMasker	LINE/L2	8101645	8101845	624	+	.	ID="L2-9_HMEL";Tend="1273";Tstart="1073";shortTE="F";uid="d9ae1325-ae4a-432d-8393-bbc73d0e2ebe"
NC_045817.1	RepeatMasker	SINE	4377116	4377414	2507	+	.	ID="HASE2-1_DPLE";Tend="301";Tstart="2";shortTE="F";uid="7da67f20-1d91-43f6-83e8-00831164f8ff"
NC_045817.1	RepeatMasker	SINE	1171824	1172119	2493	+	.	ID="HASE2-1_DPLE";Tend="296";Tstart="1";shortTE="F";uid="d2270966-9576-4eba-a35c-7ae58b84e9be"
NC_045817.1	RepeatMasker	LINE/L2	3284022	3284300	1959	+	.	ID="L2-4_DPLE";Tend="721";Tstart="405";shortTE="F";uid="8d81ad0b-c00d-4e68-a09c-8da9f95691f6"
NC_045817.1	RepeatMasker	LINE/R1	7464873	7465106	1479	+	.	ID="R1-1_DPLE";Tend="2726";Tstart="2428";shortTE="F";uid="4e5c47b3-6635-437e-9757-bbb9d79e3ad5"
NC_045817.1	RepeatMasker	LINE/Penelope	4163370	4163656	1027	+	.	ID="PENELOPE-1_DPLE";TEgroup="NC_045817.1%7CPENELOPE-1_DPLE%7C29";Tend="228";Tstart="2";shortTE="F";uid="a9441b56-8a33-4b19-9591-ba07b527bddd"
NC_045817.1	RepeatMasker	LINE/Penelope	8402035	8402166	844	+	.	ID="PENELOPE-1_DPLE";Tend="133";Tstart="1";shortTE="F";uid="3806ef46-a1b1-417f-be1d-075c4fcd759d"
NC_045817.1	RepeatMasker	LINE/R2-Hero	8448988	8449183	1268	+	.	ID="R2-HERO-1_DPLE";Tend="637";Tstart="443";shortTE="F";uid="6cba6548-9b61-41b2-9779-feff6f7f4513"
NC_045817.1	RepeatMasker	LINE/RTE-RTE	2866661	2867416	2882	+	.	ID="RTE-6_HMEL";Tend="2239";Tstart="1581";shortTE="F";uid="a4daf1ee-1bf6-4932-a98d-69da647d1b3d"
NC_045817.1	RepeatMasker	RC/Helitron	4863498	4863646	1089	+	.	ID="HELITRON-7_DPLE";Tend="615";Tstart="465";shortTE="F";uid="b8c5e4a5-bad5-424b-9169-30445050406f"
NC_045817.1	RepeatMasker	SINE	3332940	3333051	878	+	.	ID="HASE2-1_DPLE";Tend="301";Tstart="191";shortTE="F";uid="8d7ac285-c911-4022-b11d-37066dba22e6"
NC_045817.1	RepeatMasker	Simple_repeat	6031	6272	901	+	.	ID="(TATG)N";Tend="242";Tstart="1";shortTE="F";uid="0420b364-60f8-440d-b3c6-1bb32e21eca1"
NC_045817.1	RepeatMasker	RC/Helitron	7748041	7748178	634	+	.	ID="HELITRON-N7_PXU";Tend="154";Tstart="4";shortTE="F";uid="a3ed2b77-5deb-4ad8-aa1a-c54adf58a96a"
NC_045817.1	RepeatMasker	LINE/Penelope	4813145	4813273	466	+	.	ID="PENELOPE-1_DPLE";Tend="268";Tstart="139";shortTE="F";uid="b74e0c28-e250-4fc8-be0e-90a278d19ad5"
NC_045817.1	RepeatMasker	LINE/Penelope	5549910	5550703	3805	+	.	ID="PENELOPE-1_DPLE";TEgroup="NC_045817.1%7CPENELOPE-1_DPLE%7C41";Tend="950";Tstart="77";shortTE="F";uid="292a6cab-f2c2-40da-8f22-6b855f011265"
NC_045817.1	RepeatMasker	RC/Helitron	1789061	1789614	4047	+	.	ID="HELITRON-7_DPLE";Tend="567";Tstart="1";shortTE="F";uid="d005fec9-ed64-45be-a650-a94cc8344965"
NC_045817.1	RepeatMasker	LINE/CR1-Zenon	8619291	8619542	558	+	.	ID="ZENON-2C_PPO";Tend="416";Tstart="143";shortTE="F";uid="58cd6ace-8d1d-4c14-b8d4-50d1c37f7a45"
NC_045817.1	RepeatMasker	Unknown	8823672	8823775	457	+	.	ID="UNKNOWN-42_DPLE";Tend="1955";Tstart="1853";shortTE="F";uid="ee1809c9-a685-4938-83b2-977f550fdcec"
NC_045817.1	RepeatMasker	LINE/R1	6967398	6967643	432	+	.	ID="R1-1_HSAL";Tend="4483";Tstart="4227";shortTE="F";uid="5dd1c741-2946-423a-a448-4fa0db8ef037"
NC_045817.1	RepeatMasker	LINE/Penelope	1161385	1161488	436	+	.	ID="PENELOPE-1_DPLE";Tend="134";Tstart="36";shortTE="F";uid="5f6bbad7-8395-4eae-8c84-bc522c90be1d"
NC_045817.1	RepeatMasker	LINE/Penelope	4164850	4165087	633	+	.	ID="PENELOPE-1_DPLE";TEgroup="NC_045817.1%7CPENELOPE-1_DPLE%7C30";Tend="146";Tstart="1";shortTE="F";uid="6ea1b111-bb5a-408f-a69c-3ad5c60ec3cf"
NC_045817.1	RepeatMasker	LINE/R2-Hero	4272145	4272273	1047	+	.	ID="R2-HERO-1_DPLE";Tend="2513";Tstart="2385";shortTE="F";uid="21729fa2-3e89-484b-b59b-5c67b9e6f536"
NC_045817.1	RepeatMasker	LINE/R2-Hero	6680077	6682993	12255	+	.	ID="R2-HERO-1_DPLE";TEgroup="NC_045817.1%7CR2-HERO-1_DPLE%7C27";Tend="2395";Tstart="1";shortTE="F";uid="28229796-da01-4164-b076-136dc7620468"
NC_045817.1	RepeatMasker	LINE/Penelope	4598167	4599064	3798	+	.	ID="PENELOPE-2_DPLE";TEgroup="NC_045817.1%7CPENELOPE-2_DPLE%7C5";Tend="1386";Tstart="11";shortTE="F";uid="cf61d637-0629-47a0-b2eb-579f4717c424"
NC_045817.1	RepeatMasker	LINE/L2	1237270	1239458	9178	+	.	ID="L2-2_DPLE";Tend="2602";Tstart="303";shortTE="F";uid="951ba860-bb79-439c-a5ac-de995c69e750"
NC_045817.1	RepeatMasker	RC/Helitron	7687645	7688225	4150	+	.	ID="HELITRON-7_DPLE";Tend="615";Tstart="1";shortTE="F";uid="27de28c6-0891-4714-870b-327aaa8ff763"
NC_045817.1	RepeatMasker	LINE/CR1	7382732	7382862	403	+	.	ID="CR1-1_HMM";Tend="2117";Tstart="1992";shortTE="F";uid="d0dc7791-ea48-494b-a1fe-5bf8799df39a"
NC_045817.1	RepeatMasker	LINE/Penelope	2798033	2798157	661	+	.	ID="PENELOPE-1_DPLE";Tend="151";Tstart="24";shortTE="F";uid="c091b4fd-44bb-46f2-bc4b-585a4dc81ab9"
NC_045817.1	RepeatMasker	LTR/Gypsy	6134619	6134813	1081	+	.	ID="GYPSY-1_DPLE";Tend="3888";Tstart="3682";shortTE="F";uid="65542fcc-86f9-4e2f-a526-47b7370b1639"
NC_045817.1	RepeatMasker	RC/Helitron	8421668	8422240	895	+	.	ID="HELITRON-8_DPLE";TEgroup="NC_045817.1%7CHELITRON-8_DPLE%7C5";Tend="741";Tstart="5";shortTE="F";uid="1d9feedd-3705-4700-b45f-68c2bada62fb"
NC_045817.1	RepeatMasker	LINE/R2-Hero	7572684	7572797	773	+	.	ID="R2-HERO-1_DPLE";Tend="2509";Tstart="2396";shortTE="F";uid="adb21611-e167-4d56-9ea8-ef374b569d73"
NC_045817.1	RepeatMasker	LINE/R2-Hero	6882343	6883856	7034	+	.	ID="R2-HERO-1_DPLE";Tend="2507";Tstart="869";shortTE="F";uid="ad329ebc-ff06-4bdb-a7bc-30f28fd29088"
NC_045817.1	RepeatMasker	LINE/Penelope	2704271	2704399	674	+	.	ID="PENELOPE-1_DPLE";Tend="133";Tstart="2";shortTE="F";uid="c5beef11-875d-4b41-b9ab-c61d2ebfbcae"
NC_045817.1	RepeatMasker	RC/Helitron	42376	42954	4082	+	.	ID="HELITRON-7_DPLE";Tend="613";Tstart="36";shortTE="F";uid="dfc321fd-3dad-44d9-b010-e97c9de380e0"
NC_045817.1	RepeatMasker	RC/Helitron	2542867	2543315	3251	+	.	ID="HELITRON-7_DPLE";Tend="441";Tstart="1";shortTE="F";uid="e4b89cb8-7bc4-4913-8389-cd4ad747d399"
NC_045817.1	RepeatMasker	LINE/Penelope	6675753	6676243	2389	+	.	ID="PENELOPE-1_DPLE";Tend="705";Tstart="212";shortTE="F";uid="973fa7d4-06cf-4581-b885-168780a2539e"
NC_045817.1	RepeatMasker	DNA/hAT-Charlie	3738356	3738551	452	+	.	ID="HAT-N3_PXU";Tend="235";Tstart="6";shortTE="F";uid="111fc4e3-4025-4904-8cd8-cce7c6c33ad7"
NC_045817.1	RepeatMasker	LINE/R2-Hero	7070513	7070834	2077	+	.	ID="R2-HERO-1_DPLE";Tend="2513";Tstart="2163";shortTE="F";uid="8fe7ab36-6349-442f-95ee-6f726b307d56"
NC_045817.1	RepeatMasker	DNA/TcMar-Tc1	8983225	8984625	12859	+	.	ID="TC1-2_DPLE";Tend="1804";Tstart="404";shortTE="F";uid="545072bc-c4d5-45cd-946e-ed4da9c3728e"
NC_045817.1	RepeatMasker	LINE/Penelope	8309006	8309257	1717	+	.	ID="PENELOPE-1_DPLE";Tend="259";Tstart="3";shortTE="F";uid="28d273f5-b5c6-4074-b0e2-b5d1079e9edc"
NC_045817.1	RepeatMasker	SINE	798546	798883	1970	+	.	ID="HASE2-1_DPLE";Tend="301";Tstart="1";shortTE="F";uid="11b28f2f-9f12-44e4-a617-7c4e1f0ad841"
NC_045817.1	RepeatMasker	LINE/R2-Hero	6583764	6583989	1319	+	.	ID="R2-HERO-1_DPLE";Tend="1585";Tstart="1347";shortTE="F";uid="409b9563-c1bd-4be9-adf2-b6bf3234ad1f"
NC_045817.1	RepeatMasker	LINE/R2-Hero	4147236	4147361	841	+	.	ID="R2-HERO-1_DPLE";Tend="2382";Tstart="2256";shortTE="F";uid="222093ac-5c88-478b-85c2-26caa9a1fd16"
NC_045817.1	RepeatMasker	LTR/Gypsy	29174	29346	473	+	.	ID="GYPSY-1_DPLE";Tend="3888";Tstart="3735";shortTE="F";uid="3cbf59ca-3200-448d-98d7-c771a3e279b4"
NC_045817.1	RepeatMasker	DNA/TcMar-Mariner	8627444	8627895	3089	+	.	ID="MARINER-93_HSAL";Tend="452";Tstart="1";shortTE="F";uid="c62ad512-c736-45f2-978c-66bf23af7e75"
NC_045817.1	RepeatMasker	LINE/R2-Hero	3651894	3652007	542	+	.	ID="R2-HERO-1_DPLE";Tend="2513";Tstart="2376";shortTE="F";uid="33a68220-0099-471c-a3f5-81a6b1b8d21b"
NC_045817.1	RepeatMasker	LINE/Penelope	5701876	5701988	476	+	.	ID="PENELOPE-1_DPLE";Tend="146";Tstart="1";shortTE="F";uid="e32ef7b5-cc81-4ffb-b0c3-dc5e81c3bd7a"
NC_045817.1	RepeatMasker	Unknown	1186693	1187570	770	+	.	ID="UNKNOWN-20_DPLE";TEgroup="NC_045817.1%7CUNKNOWN-20_DPLE%7C1";Tend="1187";Tstart="5";shortTE="F";uid="fa8eac53-a9de-4645-930d-f353b01c6a7a"
NC_045817.1	RepeatMasker	LINE/Penelope	4709986	4710107	855	+	.	ID="PENELOPE-1_DPLE";Tend="147";Tstart="22";shortTE="F";uid="75016a71-b430-4fd3-852d-818d2be60583"
NC_045817.1	RepeatMasker	SINE	130559	130820	1250	+	.	ID="HASE2-1_DPLE";Tend="294";Tstart="1";shortTE="F";uid="402ab35e-4eac-423f-b56b-ca0a597bf940"
NC_045817.1	RepeatMasker	DNA/Academ-1	4262712	4262978	672	+	.	ID="ACADEM-1_BM";Tend="4550";Tstart="4289";shortTE="F";uid="772edf9b-fdbd-4b9c-b35d-ab12f935fe77"
NC_045817.1	RepeatMasker	LTR/Gypsy	446662	446857	1036	+	.	ID="GYPSY-1_DPLE";Tend="3884";Tstart="3683";shortTE="F";uid="04984adb-ecfc-4348-af76-4fc8ed7abe11"
NC_045817.1	RepeatMasker	RC/Helitron	6160133	6160239	433	+	.	ID="HELITRON-N5_PPO";Tend="208";Tstart="90";shortTE="F";uid="733d3893-0530-48ed-bec8-fd9156a0b09b"
NC_045817.1	RepeatMasker	Unknown	8631369	8631547	1161	+	.	ID="UNKNOWN-34_DPLE";Tend="338";Tstart="159";shortTE="F";uid="4140b3d3-428d-4e92-b924-35db3db7b410"
NC_045817.1	RepeatMasker	DNA/TcMar-Tc1	6715264	6716326	9659	+	.	ID="TC1-1_DPLE";Tend="1072";Tstart="10";shortTE="F";uid="8662b742-4ffa-433a-a3a2-d64046670191"
NC_045817.1	RepeatMasker	Unknown	4037527	4037743	1161	+	.	ID="REP-3_LMI";Tend="226";Tstart="1";shortTE="F";uid="cd4bc29b-4dbb-44d3-a0cc-0bcb952a8767"
NC_045817.1	RepeatMasker	LINE/Penelope	8959452	8959846	879	+	.	ID="PENELOPE-1_DPLE";TEgroup="NC_045817.1%7CPENELOPE-1_DPLE%7C68";Tend="395";Tstart="24";shortTE="F";uid="44e6a750-f0c2-496b-a1c1-0756ef35f538"
NC_045817.1	RepeatMasker	DNA/Kolobok-T2?	1522583	1522705	434	+	.	ID="KOLOBOK-N1_AEC";Tend="7471";Tstart="7361";shortTE="F";uid="befc52b2-9027-438d-a70c-e9f84c659c08"
NC_045817.1	RepeatMasker	DNA/TcMar-Tc1	6505618	6506291	6000	+	.	ID="TC1-2_DPLE";Tend="1322";Tstart="649";shortTE="F";uid="e55db19e-044c-452a-bf8f-0344313e9f9f"
NC_045817.1	RepeatMasker	RC/Helitron	4267966	4268245	1062	+	.	ID="HELITRON-1_RPR";Tend="283";Tstart="5";shortTE="F";uid="9fea952d-d410-419c-b1d2-3337e08d9ff9"
NC_045817.1	RepeatMasker	DNA/hAT-Ac	758899	759013	517	+	.	ID="NMAR-2_HMEL";Tend="148";Tstart="32";shortTE="F";uid="d47c1317-6712-4e11-9701-e7c6b039e144"
NC_045817.1	RepeatMasker	LINE/Penelope	8571424	8571724	1395	+	.	ID="PENELOPE-1_DPLE";Tend="362";Tstart="35";shortTE="F";uid="f814d465-0ec5-45c9-a620-ca8c36191df8"
NC_045817.1	RepeatMasker	Unknown	4285048	4285272	573	+	.	ID="UNKNOWN-7_DPLE";Tend="509";Tstart="231";shortTE="F";uid="1d0cbb75-a1ec-4ef2-8b83-589190bb9d58"
NC_045817.1	RepeatMasker	Unknown	6209797	6210432	4387	+	.	ID="UNKNOWN-9_DPLE";Tend="2156";Tstart="1468";shortTE="F";uid="f52b2a1c-d13e-41c5-8b45-10d5ab94723a"
NC_045817.1	RepeatMasker	LINE/R2-Hero	1295048	1295531	2270	+	.	ID="R2-HERO-1_DPLE";Tend="2513";Tstart="1957";shortTE="F";uid="d3bcc2be-9f7a-4ca7-8d77-e3a33eeaa3af"
NC_045817.1	RepeatMasker	Unknown	8389167	8389368	586	+	.	ID="UNKNOWN-18_DPLE";Tend="1284";Tstart="1106";shortTE="F";uid="6f5c616b-626e-4a0b-9923-b188918b78b9"
NC_045817.1	RepeatMasker	DNA/TcMar-Tc1	3122974	3124013	2577	+	.	ID="MARINER-2_BM";Tend="1171";Tstart="9";shortTE="F";uid="979340d2-f12b-4c03-84d5-4090d2a1f27f"
NC_045817.1	RepeatMasker	LTR	4290264	4290377	429	+	.	ID="LTR-5_DPLE";Tend="2954";Tstart="2837";shortTE="F";uid="461c3d66-78b9-48b4-a1f4-0e59bfd92e5f"
NC_045817.1	RepeatMasker	LTR/Gypsy	5768300	5768477	903	+	.	ID="GYPSY-1_DPLE";Tend="3864";Tstart="3686";shortTE="F";uid="d8eac236-be3d-4652-b334-fc44b8cbf7cf"
NC_045817.1	RepeatMasker	LINE/R2-Hero	8481280	8481487	1445	+	.	ID="R2-HERO-1_DPLE";Tend="2475";Tstart="2268";shortTE="F";uid="27bd995f-6393-451d-bc14-6bde57107d19"
NC_045817.1	RepeatMasker	LTR/Gypsy	7466152	7466259	442	+	.	ID="GYPSY-1_DPLE";Tend="3789";Tstart="3681";shortTE="F";uid="2947bea0-736c-4604-bcbf-defecd116e0d"
NC_045817.1	RepeatMasker	LINE/Penelope	2664368	2665124	5843	+	.	ID="PENELOPE-1_DPLE";Tend="779";Tstart="25";shortTE="F";uid="8b04661e-bb81-4d71-8e32-95190baf6782"
NC_045817.1	RepeatMasker	LTR/Gypsy	3189539	3189714	783	+	.	ID="GYPSY-1_DPLE";Tend="3884";Tstart="3688";shortTE="F";uid="66d7bde7-9b06-4fa6-a4b2-115ed7d8f34e"
NC_045817.1	RepeatMasker	Unknown	2159708	2159896	961	+	.	ID="UNKNOWN-16_DPLE";Tend="321";Tstart="141";shortTE="F";uid="50b9b505-6991-4d1b-9718-0051b8a2de55"
NC_045817.1	RepeatMasker	LINE/CR1-Zenon	4126941	4127165	452	+	.	ID="ZENON-3_HMEL";Tend="1574";Tstart="1361";shortTE="F";uid="ec6a0510-2721-441b-b179-f44973dc8d2a"
NC_045817.1	RepeatMasker	LINE/Penelope	6989967	6990606	4025	+	.	ID="PENELOPE-1_DPLE";TEgroup="NC_045817.1%7CPENELOPE-1_DPLE%7C56";Tend="569";Tstart="29";shortTE="F";uid="809ceebe-9969-4d3e-8b51-fe3159ee054e"
NC_045817.1	RepeatMasker	Unknown	771665	772314	3323	+	.	ID="UNKNOWN-32_DPLE";Tend="700";Tstart="12";shortTE="F";uid="c40ea556-5ad8-4ea0-875e-1db5edc0f09d"
NC_045817.1	RepeatMasker	Unknown	8524201	8524471	1437	+	.	ID="UNKNOWN-23_DPLE";Tend="541";Tstart="273";shortTE="F";uid="8039ef0f-ebc0-4f06-81d2-e7a7d1068dea"
NC_045817.1	RepeatMasker	LINE/R2-Hero	2232018	2232153	907	+	.	ID="R2-HERO-1_DPLE";Tend="2513";Tstart="2380";shortTE="F";uid="711b2763-3d0c-449f-92ef-52db13ff0f9d"
NC_045817.1	RepeatMasker	DNA/TcMar-Pogo	4930719	4931035	1313	+	.	ID="POGO-1_DPLE";Tend="673";Tstart="369";shortTE="F";uid="5aa8485f-53c5-45fa-9fff-2df7cf19a66b"
NC_045817.1	RepeatMasker	Unknown	4325362	4325511	438	+	.	ID="UNKNOWN-23_DPLE";Tend="1191";Tstart="1045";shortTE="F";uid="81356716-f452-4f80-bff3-1759c9962887"
NC_045817.1	RepeatMasker	RC/Helitron	1168228	1168881	4390	+	.	ID="HELITRON-3_DPLE";Tend="695";Tstart="1";shortTE="F";uid="0c65ef2e-2aa6-4eef-bbe4-25c372aa8e93"
NC_045817.1	RepeatMasker	DNA/TcMar-Tc1	1729125	1729432	2799	+	.	ID="TC1-1_DPLE";Tend="400";Tstart="93";shortTE="F";uid="d959902a-21de-452c-9c44-7b1ac40f464e"
NC_045817.1	RepeatMasker	RC/Helitron	6766534	6766774	574	+	.	ID="HELITRON-2_HMM";Tend="6275";Tstart="6032";shortTE="F";uid="bbbec539-b39f-4ed3-93b0-27fbeba5e9d3"
NC_045817.1	RepeatMasker	LTR	509737	509916	789	+	.	ID="LTR-5_DPLE";TEgroup="NC_045817.1%7CLTR-5_DPLE%7C1";Tend="3448";Tstart="2837";shortTE="F";uid="8a0eb744-d509-4514-9519-83f3cef6e8b3"
NC_045817.1	RepeatMasker	LTR/Gypsy	8312942	8313125	814	+	.	ID="GYPSY-1_DPLE";Tend="3877";Tstart="3684";shortTE="F";uid="9b1f96fe-f91d-4600-bfcd-e0aa2c587325"
NC_045817.1	RepeatMasker	RC/Helitron	5265909	5266170	673	+	.	ID="HELITRON-6_DPLE";TEgroup="NC_045817.1%7CHELITRON-6_DPLE%7C3";Tend="389";Tstart="3";shortTE="F";uid="1d615d7d-1678-4632-84a8-19f5355c0a8c"
NC_045817.1	RepeatMasker	LINE/Penelope	5524358	5524461	467	+	.	ID="PENELOPE-1_DPLE";Tend="146";Tstart="48";shortTE="F";uid="01d5db7d-2143-45e5-b40b-2452b7debd94"
NC_045817.1	RepeatMasker	RC/Helitron	7127566	7127750	495	+	.	ID="HELITRON-5_DPLE";Tend="1300";Tstart="1097";shortTE="F";uid="84d62c8d-89b6-43d5-bc79-5f64393eb2c3"
NC_045817.1	RepeatMasker	LTR/Gypsy	7371285	7371491	956	+	.	ID="GYPSY-1_DPLE";Tend="3885";Tstart="3682";shortTE="F";uid="9973d280-eff1-444d-b321-0131bc2a30b0"
NC_045817.1	RepeatMasker	LINE/Penelope	6027201	6027341	802	+	.	ID="PENELOPE-1_DPLE";Tend="138";Tstart="2";shortTE="F";uid="9a653b5e-d160-495c-9a41-12c0db162b99"
NC_045817.1	RepeatMasker	LTR	1053385	1053485	653	+	.	ID="LTR-5_DPLE";Tend="2940";Tstart="2837";shortTE="F";uid="97ac9a05-bba1-4835-8067-7bbb46ed746b"
NC_045817.1	RepeatMasker	Unknown	3230914	3231095	998	+	.	ID="UNKNOWN-39_DPLE";Tend="1325";Tstart="1153";shortTE="F";uid="ff9fb9ad-895b-43ec-9eb0-cdd142f37019"
NC_045817.1	RepeatMasker	Unknown	7551127	7551314	828	+	.	ID="UNKNOWN-10_DPLE";TEgroup="NC_045817.1%7CUNKNOWN-10_DPLE%7C1";Tend="1130";Tstart="655";shortTE="F";uid="a6d52920-6ddc-4a1e-9315-75507f68f296"
NC_045817.1	RepeatMasker	LTR/Gypsy	4066194	4066348	711	+	.	ID="GYPSY-1_DPLE";Tend="3858";Tstart="3692";shortTE="F";uid="8a72d133-8a45-418f-9ad2-d6b009351361"
NC_045817.1	RepeatMasker	LINE/Penelope	3226480	3226617	774	+	.	ID="PENELOPE-1_DPLE";Tend="151";Tstart="15";shortTE="F";uid="98a6b591-64d4-4e59-8376-1d37003e83d1"
NC_045817.1	RepeatMasker	LTR	7807973	7808073	595	+	.	ID="LTR-5_DPLE";Tend="2940";Tstart="2837";shortTE="F";uid="61794e72-7e26-4957-a762-ef6a59e1a04b"
NC_045817.1	RepeatMasker	LINE/R2-Hero	8597336	8597437	434	+	.	ID="R2-HERO-1_DPLE";Tend="2498";Tstart="2388";shortTE="F";uid="f079251e-af94-4a13-a1d1-2a0790d9c787"
NC_045817.1	RepeatMasker	LINE/Penelope	2506481	2506624	570	+	.	ID="PENELOPE-1_DPLE";Tend="156";Tstart="10";shortTE="F";uid="2a57f674-4659-412d-a361-f497cb3b5a44"
NC_045817.1	RepeatMasker	Unknown	6678029	6678463	1911	+	.	ID="UNKNOWN-13_DPLE";Tend="1438";Tstart="991";shortTE="F";uid="818a0629-099a-4515-8eea-86af59f45fde"
NC_045817.1	RepeatMasker	Unknown	6586915	6587156	1332	+	.	ID="UNKNOWN-14_DPLE";Tend="1167";Tstart="926";shortTE="F";uid="8845e538-6274-4cdc-886e-2dfeaaeec542"
NC_045817.1	RepeatMasker	LINE/R2-Hero	8953814	8954101	1551	+	.	ID="R2-HERO-1_DPLE";Tend="2513";Tstart="2218";shortTE="F";uid="029aeacb-5039-47b7-a473-88f10a282589"
NC_045817.1	RepeatMasker	RC/Helitron	6492586	6492742	800	+	.	ID="HELITRON-N1C_LMI";Tend="159";Tstart="3";shortTE="F";uid="46730bfe-ce6b-47ea-b5aa-cd8a63dd9b58"
NC_045817.1	RepeatMasker	LTR/Gypsy	2478230	2478469	656	+	.	ID="GYPSY-1_DPLE";Tend="3906";Tstart="3677";shortTE="F";uid="6f277636-d7b9-459c-a59d-352d4ed4cae2"
NC_045817.1	RepeatMasker	LINE/R2-Hero	663514	663691	1381	+	.	ID="R2-HERO-1_DPLE";Tend="2513";Tstart="2336";shortTE="F";uid="83965c8a-4509-42d3-98c7-f71bc379303d"
NC_045817.1	RepeatMasker	Unknown	8623943	8624274	1258	+	.	ID="UNKNOWN-38_DPLE";Tend="330";Tstart="8";shortTE="F";uid="99f5a854-9152-423e-bcb9-d772e9478ba8"
NC_045817.1	RepeatMasker	LINE/RTE-BovB	4732217	4734142	17123	+	.	ID="RTE-2_DPL";Tend="3242";Tstart="1317";shortTE="F";uid="5537c331-4d1c-4e82-b6a9-d3f49202702d"
NC_045817.1	RepeatMasker	LINE/R2-Hero	3028622	3029822	442	+	.	ID="R2-HERO-1_DPLE";TEgroup="NC_045817.1%7CR2-HERO-1_DPLE%7C13";Tend="2513";Tstart="441";shortTE="T";uid="76a34abb-c91a-41b4-9e08-55c7599ca279"
NC_045817.1	RepeatMasker	LINE/Penelope	6290378	6290483	604	+	.	ID="PENELOPE-1_DPLE";Tend="146";Tstart="41";shortTE="F";uid="14919a2c-0719-46d8-967e-eb722992b22d"
NC_045817.1	RepeatMasker	DNA/TcMar-Tc1	4285427	4285990	2695	+	.	ID="MARINER-6_HSAL";Tend="571";Tstart="1";shortTE="F";uid="8f68355f-1894-4312-8709-b27fbd03dd47"
NC_045817.1	RepeatMasker	LINE/R2-Hero	8673762	8673990	1766	+	.	ID="R2-HERO-1_DPLE";Tend="2512";Tstart="2284";shortTE="F";uid="c669bd6e-093c-42cc-ae99-a1e6d0bea3d6"
NC_045817.1	RepeatMasker	SINE	6939106	6939209	741	+	.	ID="HASE2-1_DPLE";Tend="162";Tstart="45";shortTE="F";uid="3a6ea3b4-88e4-4495-ba1c-a7241e0efb8c"
NC_045817.1	RepeatMasker	LINE/Penelope	366106	366258	670	+	.	ID="PENELOPE-1_DPLE";Tend="143";Tstart="1";shortTE="F";uid="92cf03fc-08b1-4f6e-89b0-b1ca0e5bde5c"
NC_045817.1	RepeatMasker	LINE/Penelope	8206129	8206231	552	+	.	ID="PENELOPE-1_DPLE";Tend="147";Tstart="42";shortTE="F";uid="795db7d9-5fe7-42f3-bff6-f7392b8a8ea4"
NC_045817.1	RepeatMasker	RC/Helitron	5978559	5979258	4864	+	.	ID="HELITRON-8_DPLE";Tend="737";Tstart="1";shortTE="F";uid="30cbaa6b-0a22-45b6-b7e4-551f6915cd20"
NC_045817.1	RepeatMasker	LINE/Penelope	6548709	6549048	1410	+	.	ID="PENELOPE-1_DPLE";Tend="447";Tstart="97";shortTE="F";uid="8330b4a4-8454-4eae-b3db-d7bf586d70a1"
NC_045817.1	RepeatMasker	LINE/R2-Hero	6762542	6763396	5149	+	.	ID="R2-HERO-1_DPLE";Tend="2512";Tstart="1603";shortTE="F";uid="4d5fc247-7031-45ae-b214-9d74687d726c"
NC_045817.1	RepeatMasker	DNA/TcMar-Tc1	3769521	3770237	960	+	.	ID="TC1-4_DPLE";Tend="1268";Tstart="549";shortTE="F";uid="b5f56f27-8c96-46bb-ba3f-216bb87bd1b9"
NC_045817.1	RepeatMasker	Unknown	5462876	5463227	1168	+	.	ID="REP-3_LMI";Tend="364";Tstart="1";shortTE="F";uid="1358ee4e-3cf9-4757-bd8d-430b3f9a01eb"
NC_045817.1	RepeatMasker	Unknown	1184956	1185235	1319	+	.	ID="UNKNOWN-34_DPLE";Tend="351";Tstart="79";shortTE="F";uid="dbc562de-8242-4178-be10-83c4c0f564df"
NC_045817.1	RepeatMasker	LINE/R2-Hero	1354908	1356997	1374	+	.	ID="R2-HERO-1_DPLE";TEgroup="NC_045817.1%7CR2-HERO-1_DPLE%7C6";Tend="2513";Tstart="767";shortTE="F";uid="20b26fbd-b8e3-4c5b-9417-9ca7ba0212a7"
NC_045817.1	RepeatMasker	RC/Helitron	7045734	7046024	1209	+	.	ID="HELITRON-1_RPR";Tend="286";Tstart="1";shortTE="F";uid="b93de1ca-b74a-4d63-ac52-9c39269a92cb"
NC_045817.1	RepeatMasker	Unknown	4800530	4800684	568	+	.	ID="UNKNOWN-29_DPLE";Tend="1093";Tstart="930";shortTE="F";uid="dab60fda-4a2a-481f-9f97-e7fb418915c7"
NC_045817.1	RepeatMasker	LINE/Penelope	2695759	2695908	840	+	.	ID="PENELOPE-1_DPLE";TEgroup="NC_045817.1%7CPENELOPE-1_DPLE%7C19";Tend="1984";Tstart="35";shortTE="T";uid="6fd441b2-15f8-42b8-a7bb-0daeb31ec6fd"
NC_045817.1	RepeatMasker	LINE/Penelope	6349589	6349959	528	+	.	ID="PENELOPE-1_DPLE";TEgroup="NC_045817.1%7CPENELOPE-1_DPLE%7C46";Tend="146";Tstart="2";shortTE="F";uid="5fa219d1-5de3-4236-a73e-3fa6fc6f3326"
NC_045817.1	RepeatMasker	LTR	7232863	7232998	868	+	.	ID="LTR-3_DPLE";Tend="512";Tstart="378";shortTE="F";uid="dd384eba-a74b-43c4-a786-33671e8e48dc"
NC_045817.1	RepeatMasker	DNA/hAT-Tip100	7585607	7585738	432	+	.	ID="HAT-N16_LMI";Tend="1544";Tstart="1383";shortTE="F";uid="b8e80f5b-2a97-4d1e-8609-5ee754b846bf"
NC_045817.1	RepeatMasker	SINE	2331365	2331554	1569	+	.	ID="HASE2-1_DPLE";Tend="298";Tstart="110";shortTE="F";uid="02a47db8-1226-4bdb-a264-419efe5ba5c2"
NC_045817.1	RepeatMasker	LINE/R2-Hero	5085943	5086992	9122	+	.	ID="R2-HERO-1_DPLE";Tend="2513";Tstart="1464";shortTE="F";uid="e3885afa-6fea-44b4-b8dd-25696bca2de0"
NC_045817.1	RepeatMasker	LINE/Penelope	6290963	6291083	831	+	.	ID="PENELOPE-1_DPLE";Tend="412";Tstart="292";shortTE="F";uid="b319e1b9-fdab-4abb-9b49-4e48fc2151fd"
NC_045817.1	RepeatMasker	Unknown	6250610	6250885	591	+	.	ID="UNKNOWN-42_DPLE";Tend="1955";Tstart="1706";shortTE="F";uid="d5bd9058-ffb7-4b64-92fb-9ac52d914e3e"
NC_045817.1	RepeatMasker	LTR/Gypsy	848763	848959	917	+	.	ID="GYPSY-1_DPLE";Tend="3884";Tstart="3692";shortTE="F";uid="f1bef4cb-ff7d-4e2b-a0e4-87dca1245c4e"
NC_045817.1	RepeatMasker	LINE/Penelope	8101415	8101549	965	+	.	ID="PENELOPE-1_DPLE";Tend="167";Tstart="33";shortTE="F";uid="bd34a162-6172-438b-92b1-95816647d7a5"
NC_045817.1	RepeatMasker	LTR/Gypsy	3351191	3351332	595	+	.	ID="GYPSY-1_DPLE";Tend="3888";Tstart="3748";shortTE="F";uid="4d8d43d2-95f0-46dc-8af0-64940b735ae4"
NC_045817.1	RepeatMasker	SINE	6870867	6871138	1871	+	.	ID="HASE2-1_DPLE";Tend="301";Tstart="2";shortTE="F";uid="396f2ea7-fc01-4f28-b2d9-3a3f52176b2b"
NC_045817.1	RepeatMasker	DNA	1285549	1285854	888	+	.	ID="NMAR-16_HMEL";Tend="315";Tstart="2";shortTE="F";uid="22c5764a-70a7-4ee5-a1bb-d8e19bd12387"
NC_045817.1	RepeatMasker	LINE/Penelope	2364494	2364606	530	+	.	ID="PENELOPE-1_DPLE";Tend="154";Tstart="36";shortTE="F";uid="57bb2c64-b64c-4f57-9ab8-eef62b0f6d35"
NC_045817.1	RepeatMasker	SINE	831912	832129	1463	+	.	ID="HASE2-1_DPLE";Tend="301";Tstart="82";shortTE="F";uid="1cf44af3-df9b-4c2e-9ea6-91b6270c52ba"
NC_045817.1	RepeatMasker	DNA/TcMar-Tc1	3121029	3122064	2324	+	.	ID="MARINER-2_BM";Tend="1171";Tstart="9";shortTE="F";uid="50e90a2a-a4b2-495b-906b-992ca5255ba7"
NC_045817.1	RepeatMasker	LINE/Penelope	1141211	1141326	593	+	.	ID="PENELOPE-1_DPLE";Tend="118";Tstart="1";shortTE="F";uid="0d460d9c-1139-42e5-923b-a26265990ad2"
NC_045817.1	RepeatMasker	LINE/R2-Hero	2050563	2050880	2022	+	.	ID="R2-HERO-1_DPLE";Tend="2513";Tstart="2180";shortTE="F";uid="bf8ca088-1982-4c9a-9374-5ac10ac01037"
NC_045817.1	RepeatMasker	RC/Helitron	4936368	4936686	2217	+	.	ID="HELITRON-7_DPLE";Tend="615";Tstart="276";shortTE="F";uid="94bb5fdc-fa70-41d8-97cd-3397ac76f41b"
NC_045817.1	RepeatMasker	LINE/R2-Hero	5805113	5805452	2099	+	.	ID="R2-HERO-1_DPLE";Tend="2513";Tstart="2172";shortTE="F";uid="50f90584-8b7a-41cc-99b1-f5918d877980"
NC_045817.1	RepeatMasker	LINE/R2-Hero	7898487	7898952	2027	+	.	ID="R2-HERO-1_DPLE";TEgroup="NC_045817.1%7CR2-HERO-1_DPLE%7C32";Tend="2513";Tstart="2133";shortTE="F";uid="9238dc2c-9a55-45df-a052-f926bd6c61d3"
NC_045817.1	RepeatMasker	LINE/R2-Hero	5413837	5415152	7486	+	.	ID="R2-HERO-1_DPLE";Tend="2511";Tstart="1103";shortTE="F";uid="665b2016-d544-4e5d-8b1a-714bbad424f3"
NC_045817.1	RepeatMasker	DNA/TcMar-Tc1	9033174	9034261	531	+	.	ID="MAR1_BM";TEgroup="NC_045817.1%7CMAR1_BM%7C6";Tend="1266";Tstart="15";shortTE="F";uid="6efcdf8e-d29e-4d06-8e8a-262cbc98e1d7"
NC_045817.1	RepeatMasker	DNA/Academ-1	7183044	7183346	439	+	.	ID="ACADEM-1_BM";Tend="5869";Tstart="5571";shortTE="F";uid="7fac501b-a236-4b44-af90-8cecc329c836"
NC_045817.1	RepeatMasker	LTR/Gypsy	6297001	6297165	590	+	.	ID="GYPSY-1_DPLE";Tend="3890";Tstart="3737";shortTE="F";uid="2730eaa8-1e6d-4037-8360-52c749030ba4"
NC_045817.1	RepeatMasker	LINE/RTE-BovB	6756145	6756265	640	+	.	ID="RTE-1_HME";Tend="620";Tstart="519";shortTE="F";uid="4e1051d7-4a8b-4c6f-8af2-2fd88d0dcfa4"
NC_045817.1	RepeatMasker	DNA/TcMar-Tc1	400329	400725	3641	+	.	ID="TC1-1_DPLE";Tend="1323";Tstart="927";shortTE="F";uid="173f55a5-1ccf-4508-b495-1791d4606707"
NC_045817.1	RepeatMasker	LINE/R2-Hero	1610998	1611880	909	+	.	ID="R2-HERO-1_DPLE";TEgroup="NC_045817.1%7CR2-HERO-1_DPLE%7C7";Tend="2374";Tstart="672";shortTE="F";uid="994c25c5-0318-4586-86c5-66f8aa34a08e"
NC_045817.1	RepeatMasker	Unknown	6272920	6273697	5020	+	.	ID="UNKNOWN-27_DPLE";Tend="2248";Tstart="1455";shortTE="F";uid="1f11719d-47aa-42f4-b9ab-1356552a9075"
NC_045817.1	RepeatMasker	LINE/RTE-BovB	4433449	4434832	12415	+	.	ID="RTE-2_DPL";Tend="3242";Tstart="1859";shortTE="F";uid="7eb1d716-50a2-404e-9b85-20247f0ae770"
NC_045817.1	RepeatMasker	LINE/Penelope	5395724	5395845	585	+	.	ID="PENELOPE-1_DPLE";Tend="235";Tstart="112";shortTE="F";uid="2c8e014e-4e6b-467e-a2d2-9a4ad6e4517c"
NC_045817.1	RepeatMasker	Unknown	6816365	6816582	521	+	.	ID="UNKNOWN-23_DPLE";Tend="548";Tstart="328";shortTE="F";uid="7b5b76c5-a3aa-46c6-9a22-433831341b57"
NC_045817.1	RepeatMasker	LTR/Gypsy	8835360	8835563	895	+	.	ID="GYPSY-1_DPLE";Tend="3884";Tstart="3679";shortTE="F";uid="441aa7ee-c744-4a3c-9750-f6c4b0ab60b6"
NC_045817.1	RepeatMasker	LINE/R1	5806847	5807000	816	+	.	ID="R1-1_DPLE";Tend="2703";Tstart="2489";shortTE="F";uid="bc84d084-8b4c-44f6-b79e-5c6c670659ae"
NC_045817.1	RepeatMasker	LINE/L2	4661295	4661445	538	+	.	ID="L2-1_DPLE";Tend="2027";Tstart="1853";shortTE="F";uid="a101b3ef-93db-4c52-bfe7-ed29f6dc9377"
NC_045817.1	RepeatMasker	LTR	8904527	8904627	778	+	.	ID="LTR-5_DPLE";Tend="2940";Tstart="2837";shortTE="F";uid="d959a631-0dd3-4e74-a9b2-0aa4a09f495c"
NC_045817.1	RepeatMasker	DNA/TcMar-Tc1	5894179	5894745	1496	+	.	ID="MARINER-11_BM";Tend="1276";Tstart="711";shortTE="F";uid="237ab04c-6a63-4ee4-b610-a54fa19f385b"
NC_045817.1	RepeatMasker	Unknown	3228236	3228839	3688	+	.	ID="UNKNOWN-39_DPLE";Tend="615";Tstart="3";shortTE="F";uid="62b0d5ff-f288-484b-87c6-d9c8f920a2ba"
NC_045817.1	RepeatMasker	LINE/Penelope	2946765	2946874	505	+	.	ID="PENELOPE-1_DPLE";Tend="140";Tstart="28";shortTE="F";uid="0343ac20-d9b2-4e04-9139-b3d3effdb679"
NC_045817.1	RepeatMasker	RC/Helitron	9001521	9001747	551	+	.	ID="HELITRON-LIKE-1_HMEL";Tend="277";Tstart="44";shortTE="F";uid="b2b77005-ab55-4025-910e-05d1b75ebf20"
NC_045817.1	RepeatMasker	LINE/R1	3802040	3802278	756	+	.	ID="R1-4_DPLE";Tend="1877";Tstart="1659";shortTE="F";uid="8ec8c6ca-d96d-4eed-9110-bc795a4a630b"
NC_045817.1	RepeatMasker	LINE/Penelope	4858882	4859187	883	+	.	ID="PENELOPE-1_DPLE";Tend="860";Tstart="527";shortTE="F";uid="2af87532-27d9-4318-9f30-ee4bd7d135df"
NC_045817.1	RepeatMasker	Unknown	8626268	8626446	1104	+	.	ID="UNKNOWN-34_DPLE";Tend="338";Tstart="159";shortTE="F";uid="166d2a44-d811-4b55-ab1e-d603d44b69d8"
NC_045817.1	RepeatMasker	DNA/TcMar-Tc1	6618169	6618351	461	+	.	ID="MARINER-2_BM";Tend="210";Tstart="5";shortTE="F";uid="9a4c9f08-a9ae-44d2-8cf0-911bbf79e665"
NC_045817.1	RepeatMasker	Unknown	8060469	8060634	431	+	.	ID="UNKNOWN-18_DPLE";Tend="1284";Tstart="1092";shortTE="F";uid="c7681f5d-59af-4042-ba4e-d76b1850a35c"
NC_045817.1	RepeatMasker	LINE/I-Jockey	3211254	3212795	1574	+	.	ID="I-JOCKEY-1_DPLE";TEgroup="NC_045817.1%7CI-JOCKEY-1_DPLE%7C1";Tend="2155";Tstart="1";shortTE="F";uid="b91a0c01-3ff5-4671-bc91-26157073fc5a"
NC_045817.1	RepeatMasker	LINE/Penelope	9041820	9041963	590	+	.	ID="PENELOPE-1_DPLE";Tend="147";Tstart="1";shortTE="F";uid="eb10b0bf-a7bb-4bbe-b569-9334ccfbc078"
NC_045817.1	RepeatMasker	LINE/CR1	5832347	5833467	706	+	.	ID="ZENON_BM";Tend="2606";Tstart="1413";shortTE="F";uid="22522184-5e73-49b5-9733-74d480e78efc"
NC_045817.1	RepeatMasker	LINE/Penelope	9059934	9060050	637	+	.	ID="PENELOPE-1_DPLE";Tend="152";Tstart="36";shortTE="F";uid="25a29ba0-87fa-4ebd-a4e7-cbae637521d4"
NC_045817.1	RepeatMasker	Unknown	4661160	4661293	768	+	.	ID="UNKNOWN-10_DPLE";Tend="138";Tstart="5";shortTE="F";uid="c581957d-4ff9-4a67-99fb-2db066ef364a"
NC_045817.1	RepeatMasker	LINE/Penelope	1799231	1799489	877	+	.	ID="PENELOPE-1_DPLE";TEgroup="NC_045817.1%7CPENELOPE-1_DPLE%7C12";Tend="181";Tstart="1";shortTE="F";uid="b331804d-2ea7-4cd2-a15b-6d7e8149ca15"
NC_045817.1	RepeatMasker	LINE/L2	3728785	3729341	824	+	.	ID="KIRI-20_HMM";Tend="1708";Tstart="1139";shortTE="F";uid="8a22fa15-daaf-4572-9058-0add8d476761"
NC_045817.1	RepeatMasker	LINE/R2-Hero	2033634	2033836	1254	+	.	ID="R2-HERO-1_DPLE";Tend="1651";Tstart="1438";shortTE="F";uid="080490bf-c1b7-4072-a9cb-1f5366e2e911"
NC_045817.1	RepeatMasker	LINE/Penelope	8727507	8727660	658	+	.	ID="PENELOPE-1_DPLE";Tend="157";Tstart="1";shortTE="F";uid="640f4e8f-1236-4933-a459-7971b549b3bf"
NC_045817.1	RepeatMasker	LINE/Penelope	6142774	6142923	477	+	.	ID="PENELOPE-1_DPLE";TEgroup="NC_045817.1%7CPENELOPE-1_DPLE%7C44";Tend="147";Tstart="4";shortTE="T";uid="8bdf1ed6-e3b3-462e-a5c8-2fcb4ad4d0d9"
NC_045817.1	RepeatMasker	Unknown	8626143	8626262	603	+	.	ID="UNKNOWN-32_DPLE";Tend="1529";Tstart="1410";shortTE="F";uid="566cbf00-520a-4dd5-a06c-7d63988cc2fb"
NC_045817.1	RepeatMasker	RC/Helitron	3063155	3063515	2550	+	.	ID="HELITRON-7_DPLE";Tend="607";Tstart="270";shortTE="F";uid="62218e21-a446-4ffa-b785-23611d500bba"
NC_045817.1	RepeatMasker	LINE/Proto2	9163981	9164740	1771	+	.	ID="PROTO2-1_BM";Tend="987";Tstart="176";shortTE="F";uid="a68f3ae9-f6ce-4f70-be76-f5e6a1bb5cbe"
NC_045817.1	RepeatMasker	LINE/Penelope	6297638	6297979	1838	+	.	ID="PENELOPE-1_DPLE";Tend="372";Tstart="35";shortTE="F";uid="cb1372ee-b43c-4aad-b77b-12d932169849"
NC_045817.1	RepeatMasker	LINE/Penelope	5935317	5935426	624	+	.	ID="PENELOPE-1_DPLE";Tend="147";Tstart="33";shortTE="F";uid="fe2606ef-4558-43f4-99cc-6b87dc55c928"
NC_045817.1	RepeatMasker	Unknown	7061374	7061648	1053	+	.	ID="REP-3_LMI";Tend="262";Tstart="1";shortTE="F";uid="14aec814-fc58-4432-9146-da784f7b7c91"
NC_045817.1	RepeatMasker	LINE/Penelope	8609939	8610063	483	+	.	ID="PENELOPE-1_DPLE";Tend="595";Tstart="478";shortTE="F";uid="ac7984da-7a81-44d5-a44f-110b92dec620"
NC_045817.1	RepeatMasker	Unknown	6770173	6770306	576	+	.	ID="UNKNOWN-18_DPLE";Tend="928";Tstart="791";shortTE="F";uid="75787802-30f1-45ea-941a-e4a12d7e0342"
NC_045817.1	RepeatMasker	LINE/Penelope	1743891	1744001	544	+	.	ID="PENELOPE-1_DPLE";Tend="150";Tstart="33";shortTE="F";uid="97dbe2ca-0532-49a4-9304-8f8bddea36d2"
NC_045817.1	RepeatMasker	LINE/R2-Hero	4005674	4006342	3850	+	.	ID="R2-HERO-1_DPLE";Tend="2513";Tstart="1800";shortTE="F";uid="01411e7b-0bfa-4d63-86f0-d52550e8ee75"
NC_045817.1	RepeatMasker	LINE/R2-Hero	1809322	1810161	5757	+	.	ID="R2-HERO-1_DPLE";Tend="2512";Tstart="1673";shortTE="F";uid="0061ca5e-3c5b-4886-b047-5fe4af2ad4d3"
NC_045817.1	RepeatMasker	LINE/Penelope	1580132	1581184	7053	+	.	ID="PENELOPE-1_DPLE";Tend="1231";Tstart="189";shortTE="F";uid="a11fdf7d-419e-4486-8811-a00384bb0e04"
NC_045817.1	RepeatMasker	SINE	7415168	7415398	1013	+	.	ID="HASE2-1_DPLE";Tend="292";Tstart="2";shortTE="F";uid="8626608f-7386-46f9-a8c8-e24d779bc37c"
NC_045817.1	RepeatMasker	DNA/TcMar-Mariner	6176461	6176718	813	+	.	ID="MARINER-N13_RPR";Tend="906";Tstart="654";shortTE="F";uid="517968d5-b173-48f0-9694-df0710b3e386"
NC_045817.1	RepeatMasker	LINE/Penelope	6690900	6691328	1079	+	.	ID="PENELOPE-1_DPLE";TEgroup="NC_045817.1%7CPENELOPE-1_DPLE%7C52";Tend="1295";Tstart="35";shortTE="F";uid="53ea08c9-c3ba-489a-ab0c-64c9dd6841c8"
NC_045817.1	RepeatMasker	Unknown	7551360	7551600	1908	+	.	ID="UNKNOWN-7_DPLE";Tend="927";Tstart="688";shortTE="F";uid="92033f0e-26e4-4404-b689-009047dd59c1"
NC_045817.1	RepeatMasker	SINE	7202174	7202459	2343	+	.	ID="HASE2-1_DPLE";Tend="298";Tstart="13";shortTE="F";uid="5a4ba90f-77cf-45e2-bc4a-8d45a8a9251d"
NC_045817.1	RepeatMasker	LINE/R2-Hero	5515997	5517147	2415	+	.	ID="R2-HERO-1_DPLE";TEgroup="NC_045817.1%7CR2-HERO-1_DPLE%7C22";Tend="2513";Tstart="988";shortTE="F";uid="c3df1eb3-5cd3-41d0-8e52-d937ab2e90c6"
NC_045817.1	RepeatMasker	LINE/Penelope	1216689	1216904	691	+	.	ID="PENELOPE-1_DPLE";TEgroup="NC_045817.1%7CPENELOPE-1_DPLE%7C8";Tend="252";Tstart="27";shortTE="F";uid="effa3e5d-bd9e-4859-9287-5f98f7a32d1e"
NC_045817.1	RepeatMasker	LTR/Gypsy	6677158	6677342	849	+	.	ID="GYPSY-1_DPLE";Tend="3892";Tstart="3688";shortTE="F";uid="58f1bca5-3232-4d26-a191-4fcb7dda400c"
NC_045817.1	RepeatMasker	Unknown	8574065	8574417	1292	+	.	ID="UNKNOWN-5_DPLE";Tend="1113";Tstart="791";shortTE="F";uid="73513013-11a2-4dd7-ba49-9f775af57255"
NC_045817.1	RepeatMasker	DNA/TcMar-Mariner	7134950	7135641	810	+	.	ID="mariner-74_hsal";Tend="853";Tstart="170";shortTE="F";uid="bd6e52d3-5d61-4fec-9a6a-2f34b27cc6c5"
NC_045817.1	RepeatMasker	Unknown	6904434	6904642	546	+	.	ID="UNKNOWN-18_DPLE";Tend="1284";Tstart="1106";shortTE="F";uid="1ce63373-519e-4125-8f06-69bd304eb26d"
NC_045817.1	RepeatMasker	LINE/R2-Hero	5815486	5815678	1496	+	.	ID="R2-HERO-1_DPLE";Tend="2513";Tstart="2320";shortTE="F";uid="98f9f50a-e705-4c02-9c9b-5c3939ddb36d"
NC_045817.1	RepeatMasker	LINE/R2-Hero	1205665	1206147	2876	+	.	ID="R2-HERO-1_DPLE";Tend="780";Tstart="299";shortTE="F";uid="7692f284-655f-41b3-8895-40827e278987"
NC_045817.1	RepeatMasker	LINE/R2-Hero	2079730	2080188	3048	+	.	ID="R2-HERO-1_DPLE";Tend="2411";Tstart="1945";shortTE="F";uid="0b778ec3-4a2f-49e8-a98d-521964a65df3"
NC_045817.1	RepeatMasker	LINE/Penelope	3763690	3763879	1050	+	.	ID="PENELOPE-1_DPLE";Tend="185";Tstart="1";shortTE="F";uid="f4f2cba5-ca79-4153-8d47-33361ea01f9e"
NC_045817.1	RepeatMasker	LINE/Penelope	6035806	6035956	935	+	.	ID="PENELOPE-1_DPLE";Tend="147";Tstart="1";shortTE="F";uid="d5e71e97-d5c2-4d19-9ab6-535ca886697a"
NC_045817.1	RepeatMasker	Unknown	6183693	6183814	734	+	.	ID="REP-3_LMI";Tend="119";Tstart="1";shortTE="F";uid="d8e2a07a-1e55-4c5a-a8b2-aec9bbcf6310"
NC_045817.1	RepeatMasker	LINE/Penelope	1435883	1435996	626	+	.	ID="PENELOPE-1_DPLE";Tend="146";Tstart="33";shortTE="F";uid="72bd492a-1d4c-4730-8cbf-43ea3fbc393a"
NC_045817.1	RepeatMasker	LTR/Gypsy	6222697	6222797	639	+	.	ID="GYPSY-1_DPLE";Tend="3799";Tstart="3688";shortTE="F";uid="5b280325-57c8-4d3c-8188-1338f3fdddf7"
NC_045817.1	RepeatMasker	LINE/R1	1817910	1818103	1213	+	.	ID="R1-1_DPLE";Tend="2678";Tstart="2428";shortTE="F";uid="ad704028-a493-482f-aeba-af6fdd7968a0"
NC_045817.1	RepeatMasker	LTR/Gypsy	1179461	1179651	987	+	.	ID="GYPSY-1_DPLE";Tend="3878";Tstart="3687";shortTE="F";uid="e77c3202-3f76-4c96-8b96-dc49b8675db1"
NC_045817.1	RepeatMasker	DNA/TcMar-Tc1	7790638	7792280	6396	+	.	ID="TC1-4_DPLE";Tend="1615";Tstart="1";shortTE="F";uid="5c56f31b-2ed1-43c8-bf82-0a6c9e179dba"
NC_045817.1	RepeatMasker	LTR/Gypsy	493364	493478	614	+	.	ID="GYPSY-1_DPLE";Tend="3822";Tstart="3688";shortTE="F";uid="e18cf2a5-604f-4a6b-96f3-e206aa95c3d6"
NC_045817.1	RepeatMasker	DNA/TcMar-Mariner	2488080	2489386	5255	+	.	ID="MARINER-1_PBA";Tend="1297";Tstart="1";shortTE="F";uid="2b2d9920-d451-42f0-8d3f-6cd7d397ba30"
NC_045817.1	RepeatMasker	LINE/Penelope	6543907	6544035	699	+	.	ID="PENELOPE-1_DPLE";Tend="126";Tstart="1";shortTE="F";uid="b6390341-698c-413c-bacc-dd8438dca2d9"
NC_045817.1	RepeatMasker	LINE/Penelope	6668405	6668522	743	+	.	ID="PENELOPE-1_DPLE";Tend="151";Tstart="36";shortTE="F";uid="fe238a40-f368-4ea8-8296-2de624ab7912"
NC_045817.1	RepeatMasker	LINE/L2	8686684	8686825	1214	+	.	ID="L2-1_DPLE";Tend="240";Tstart="99";shortTE="F";uid="06ce2aec-fd05-4d32-b285-30a6fba0c185"
NC_045817.1	RepeatMasker	Unknown	7655951	7656215	1565	+	.	ID="UNKNOWN-8_DPLE";Tend="494";Tstart="228";shortTE="F";uid="252d53e2-607a-4a0d-861a-1d914d1bfcd6"
NC_045817.1	RepeatMasker	LINE/Penelope	7629794	7629899	456	+	.	ID="PENELOPE-1_DPLE";Tend="144";Tstart="33";shortTE="F";uid="8ba95c82-07e6-47f5-a6b9-a355228cfbe4"
NC_045817.1	RepeatMasker	Simple_repeat	678108	678366	685	+	.	ID="(TG)N";Tend="259";Tstart="1";shortTE="F";uid="7ce39c63-b094-4ea3-927c-d7339df5a74f"
NC_045817.1	RepeatMasker	LTR/Gypsy	7365712	7365918	956	+	.	ID="GYPSY-1_DPLE";Tend="3885";Tstart="3682";shortTE="F";uid="b5ffa64d-9050-4033-a62a-b65cf4cd953e"
NC_045817.1	RepeatMasker	LINE/RTE-RTE	6087492	6087751	666	+	.	ID="RTE-10_HMEL";Tend="1640";Tstart="1366";shortTE="F";uid="677c2a05-d370-47e1-bdb9-06a17ef03731"
NC_045817.1	RepeatMasker	DNA/TcMar-Mariner	6726797	6727317	635	+	.	ID="MARINER-74_HSAL";Tend="715";Tstart="193";shortTE="F";uid="afee5572-7793-4513-abed-521950225185"
NC_045817.1	RepeatMasker	LINE/Penelope	7507472	7507751	940	+	.	ID="PENELOPE-1_DPLE";TEgroup="NC_045817.1%7CPENELOPE-1_DPLE%7C61";Tend="150";Tstart="1";shortTE="F";uid="2f99dada-8726-417e-8380-bb1d8e120f14"
NC_045817.1	RepeatMasker	LINE/Penelope	7121316	7121450	462	+	.	ID="PENELOPE-1_DPLE";Tend="150";Tstart="1";shortTE="F";uid="abedad6e-52d0-4f95-82ad-39b561396a79"
NC_045817.1	RepeatMasker	LINE/Penelope	5697730	5697886	893	+	.	ID="PENELOPE-1_DPLE";Tend="160";Tstart="4";shortTE="F";uid="9e15df29-dd9b-4766-a7ce-68d19524672b"
NC_045817.1	RepeatMasker	Unknown	7941705	7942149	3407	+	.	ID="UNKNOWN-1_DPLE";Tend="448";Tstart="1";shortTE="F";uid="a8a1548e-f412-4ed1-9262-97e7851895e5"
NC_045817.1	RepeatMasker	Unknown	19869	20142	1392	+	.	ID="UNKNOWN-34_DPLE";Tend="333";Tstart="7";shortTE="F";uid="dfe65621-a66e-4871-a9cc-097c68caecb9"
NC_045817.1	RepeatMasker	LINE/R1	7466752	7467037	1474	+	.	ID="R1-1_DPLE";Tend="2738";Tstart="2352";shortTE="F";uid="443d15a2-7de0-4283-a83c-ac6cdcfdf0bb"
NC_045817.1	RepeatMasker	DNA/Academ-1	7589513	7589701	695	+	.	ID="ACADEM-1_BM";Tend="5631";Tstart="5444";shortTE="F";uid="029aca0e-b8b2-4c92-ad92-491812cd90f0"
NC_045817.1	RepeatMasker	LINE/I-Jockey	8753345	8755255	3501	+	.	ID="I-JOCKEY-1_DPLE";TEgroup="NC_045817.1%7CI-JOCKEY-1_DPLE%7C4";Tend="2161";Tstart="3";shortTE="F";uid="8fdc9921-6905-471f-a5aa-b4d5cf5a1149"
NC_045817.1	RepeatMasker	RC/Helitron	959993	960161	1017	+	.	ID="HELITRON-5_DPLE";Tend="1523";Tstart="1337";shortTE="F";uid="b1c0f3c2-2627-42d2-81ff-47d465d143e3"
NC_045817.1	RepeatMasker	LINE/R2-Hero	5616737	5617065	1935	+	.	ID="R2-HERO-1_DPLE";Tend="2512";Tstart="2171";shortTE="F";uid="a92cb300-b99e-4e69-8bf2-10dfceede92a"
NC_045817.1	RepeatMasker	LINE/R2-Hero	2511799	2512057	1596	+	.	ID="R2-HERO-1_DPLE";Tend="2411";Tstart="2170";shortTE="F";uid="995a20e1-5471-4003-a595-3e487bb9991d"
NC_045817.1	RepeatMasker	SINE	5599048	5599196	1202	+	.	ID="HASE2-1_DPLE";Tend="301";Tstart="153";shortTE="F";uid="a040c961-c43b-4358-bce6-8a566500bd07"
NC_045817.1	RepeatMasker	SINE	7737917	7738208	1979	+	.	ID="HASE2-1_DPLE";Tend="293";Tstart="1";shortTE="F";uid="b66e3e70-9595-4044-a62f-637561820f4e"
NC_045817.1	RepeatMasker	LINE/R2-Hero	1461159	1461721	3800	+	.	ID="R2-HERO-1_DPLE";Tend="2513";Tstart="1939";shortTE="F";uid="2d0f5089-275a-4d7a-aade-dfa3b1fdebc7"
NC_045817.1	RepeatMasker	LINE/Penelope	7511718	7511856	855	+	.	ID="PENELOPE-1_DPLE";Tend="135";Tstart="1";shortTE="F";uid="dc45babb-8583-4e2f-af05-afa952c01cb1"
NC_045817.1	RepeatMasker	LINE/CR1-Zenon	2969722	2969836	423	+	.	ID="ZENON-1B_PPO";Tend="234";Tstart="122";shortTE="F";uid="0ce8e5b7-6aaa-49e6-9134-8e09e74a22c7"
NC_045817.1	RepeatMasker	DNA/TcMar-Tc1	8348817	8349006	748	+	.	ID="MAR1_BM";Tend="1027";Tstart="839";shortTE="F";uid="8348cedd-211a-4562-9939-b17ba052ab39"
NC_045817.1	RepeatMasker	RC/Helitron	7167712	7168894	2621	+	.	ID="HELITRON-2_HMM";TEgroup="NC_045817.1%7CHELITRON-2_HMM%7C2";Tend="4365";Tstart="3015";shortTE="F";uid="c0cf8755-f6ef-43bc-a484-13bbbc68aa27"
NC_045817.1	RepeatMasker	SINE	9007358	9007643	1576	+	.	ID="HASE2-1_DPLE";Tend="298";Tstart="2";shortTE="F";uid="87d81cd0-0197-4a3c-b6ea-77cdec0af4d6"
NC_045817.1	RepeatMasker	LINE/RTE-BovB	4760816	4761970	8507	+	.	ID="RTE-1_DPL";Tend="2571";Tstart="1365";shortTE="F";uid="09320a6b-2fc4-4484-8273-ac360be0824f"
NC_045817.1	RepeatMasker	LINE/R2-Hero	5793167	5793631	3055	+	.	ID="R2-HERO-1_DPLE";Tend="2513";Tstart="2049";shortTE="F";uid="72ea86ea-c944-470f-9849-7846ea04f3d2"
NC_045817.1	RepeatMasker	DNA/TcMar-Tc1	4714187	4715109	8350	+	.	ID="TC1-1_DPLE";Tend="1322";Tstart="400";shortTE="F";uid="ef251f07-c321-4d03-afa9-025db20200fd"
NC_045817.1	RepeatMasker	LINE/Penelope	805492	805790	753	+	.	ID="PENELOPE-1_DPLE";TEgroup="NC_045817.1%7CPENELOPE-1_DPLE%7C6";Tend="174";Tstart="3";shortTE="F";uid="f7ee9005-4702-4473-a439-9e506ff8c282"
NC_045817.1	RepeatMasker	Unknown	4595189	4596220	824	+	.	ID="UNKNOWN-DNA%3F-33_DPLE";TEgroup="NC_045817.1%7CUNKNOWN-DNA%3F-33_DPLE%7C2";Tend="2606";Tstart="759";shortTE="F";uid="95dbd9a8-506b-409c-aaab-fa3f590196be"
NC_045817.1	RepeatMasker	LTR/Gypsy	2071946	2072124	656	+	.	ID="GYPSY-1_DPLE";Tend="3884";Tstart="3688";shortTE="F";uid="68c17620-b4bd-4a81-a710-3d0cdb1d3ff9"
NC_045817.1	RepeatMasker	Unknown	7592135	7592322	522	+	.	ID="UNKNOWN-18_DPLE";Tend="1282";Tstart="1106";shortTE="F";uid="673f8252-1ec7-4303-93fd-886cb22bfe39"
NC_045817.1	RepeatMasker	DNA/TcMar-Tc1	3897489	3899875	21586	+	.	ID="TC1-2_DPLE";Tend="2390";Tstart="1";shortTE="F";uid="b5d63f42-06c8-452a-a179-5cb22d12ec2a"
NC_045817.1	RepeatMasker	RC/Helitron	4758351	4758494	571	+	.	ID="HELITRON-6_DPLE";Tend="388";Tstart="236";shortTE="F";uid="972f2649-d924-44bc-8522-e3de635aa8af"
NC_045817.1	RepeatMasker	Unknown	1333347	1333616	700	+	.	ID="UNKNOWN-40_DPLE";Tend="425";Tstart="1";shortTE="F";uid="14c37f87-855e-4931-a3e3-846140ffadeb"
NC_045817.1	RepeatMasker	LINE/Penelope	7749528	7749678	614	+	.	ID="PENELOPE-1_DPLE";Tend="158";Tstart="4";shortTE="F";uid="da992207-ee7e-40d9-bbb5-5c35ee385a4d"
NC_045817.1	RepeatMasker	LINE/Penelope	7130955	7131148	604	-	.	ID="PENELOPE-1_DPLE";TEgroup="NC_045817.1%7CPENELOPE-1_DPLE%7C59";Tend="145";Tstart="3";shortTE="T";uid="a4abe068-1ec9-45b4-b8e3-bd0af8749bce"
NC_045817.1	RepeatMasker	Unknown	2813815	2814104	2100	-	.	ID="UNKNOWN-4_DPLE";Tend="309";Tstart="2";shortTE="F";uid="bf56cff7-9604-49c8-b429-e7adfb736467"
NC_045817.1	RepeatMasker	LINE/Penelope	5829782	5829932	1184	-	.	ID="PENELOPE-1_DPLE";Tend="149";Tstart="1";shortTE="F";uid="1b3303fe-9fca-462f-a6a1-5785683dc8e0"
NC_045817.1	RepeatMasker	RC/Helitron	7125687	7126869	1558	-	.	ID="HELITRON-2_HMM";TEgroup="NC_045817.1%7CHELITRON-2_HMM%7C1";Tend="4365";Tstart="3015";shortTE="F";uid="9f5e71a6-420c-499b-843c-ecc1993ebf1d"
NC_045817.1	RepeatMasker	DNA/Academ-1	6057820	6057993	451	-	.	ID="ACADEM-1_BM";Tend="4661";Tstart="4490";shortTE="F";uid="50bf955c-6c83-4474-853c-952d6739872b"
NC_045817.1	RepeatMasker	LINE/Penelope	445817	446645	985	-	.	ID="PENELOPE-1_DPLE";TEgroup="NC_045817.1%7CPENELOPE-1_DPLE%7C1";Tend="1661";Tstart="494";shortTE="F";uid="2a2478e9-eba4-41c2-9e8e-9af0ffb11d20"
NC_045817.1	RepeatMasker	LINE/R2-Hero	7164784	7165692	4643	-	.	ID="R2-HERO-1_DPLE";TEgroup="NC_045817.1%7CR2-HERO-1_DPLE%7C30";Tend="2244";Tstart="647";shortTE="F";uid="c828c9c7-657e-45ee-a11c-20e5f555bcb3"
NC_045817.1	RepeatMasker	Unknown	5418036	5418290	1400	-	.	ID="REP-3_LMI";Tend="262";Tstart="1";shortTE="F";uid="58ebd4d7-d032-4b87-98c6-37665fbdd90e"
NC_045817.1	RepeatMasker	Unknown	1324566	1324966	2895	-	.	ID="UNKNOWN-18_DPLE";Tend="1251";Tstart="850";shortTE="F";uid="95d69016-6271-430c-8616-8728cac0fa96"
NC_045817.1	RepeatMasker	LINE/Penelope	8875561	8875804	403	-	.	ID="PENELOPE-1_DPLE";TEgroup="NC_045817.1%7CPENELOPE-1_DPLE%7C66";Tend="155";Tstart="1";shortTE="T";uid="cf5c0d2a-c344-47f8-8a22-d658e2068acf"
NC_045817.1	RepeatMasker	LINE/Penelope	6178573	6178678	522	-	.	ID="PENELOPE-1_DPLE";Tend="147";Tstart="41";shortTE="F";uid="1d8bc019-8747-4152-9a24-efa41160d1b4"
NC_045817.1	RepeatMasker	LTR/Gypsy	3865700	3865883	893	-	.	ID="GYPSY-1_DPLE";Tend="3864";Tstart="3680";shortTE="F";uid="226dd124-b4b8-4ab8-b52d-02137754163f"
NC_045817.1	RepeatMasker	LTR/Gypsy	962400	962608	1085	-	.	ID="GYPSY-1_DPLE";Tend="3885";Tstart="3680";shortTE="F";uid="3507343b-42e3-45cc-8428-155a14f7e63d"
NC_045817.1	RepeatMasker	LINE/Penelope	216388	216587	1005	-	.	ID="PENELOPE-1_DPLE";Tend="242";Tstart="39";shortTE="F";uid="e5f3eee6-7c69-4876-9cf2-644c3cdf3171"
NC_045817.1	RepeatMasker	Unknown	4795894	4796054	536	-	.	ID="UNKNOWN-29_DPLE";Tend="1083";Tstart="922";shortTE="F";uid="f484f15a-192e-4840-a3c1-1abb88488293"
NC_045817.1	RepeatMasker	LINE/I-Jockey	3304228	3304412	460	-	.	ID="I-JOCKEY-1_DPLE";Tend="322";Tstart="128";shortTE="F";uid="0f6a3b3d-906b-4b1f-8051-4d8d7a832069"
NC_045817.1	RepeatMasker	LINE/R2-Hero	8856001	8857096	3299	-	.	ID="R2-HERO-1_DPLE";TEgroup="NC_045817.1%7CR2-HERO-1_DPLE%7C33";Tend="2513";Tstart="754";shortTE="F";uid="efcf1497-8c18-45c6-8caa-750c2cda85ad"
NC_045817.1	RepeatMasker	LINE/Penelope	6356677	6356817	537	-	.	ID="PENELOPE-1_DPLE";Tend="148";Tstart="11";shortTE="F";uid="2c6045ba-0d21-44d9-b74b-91180c007147"
NC_045817.1	RepeatMasker	SINE	6799971	6800274	2449	-	.	ID="HASE2-1_DPLE";Tend="301";Tstart="1";shortTE="F";uid="74c0320a-d865-424e-8249-377d7feb7170"
NC_045817.1	RepeatMasker	LINE/R2-Hero	6089436	6089778	2306	-	.	ID="R2-HERO-1_DPLE";Tend="2486";Tstart="2144";shortTE="F";uid="6dd0334e-1cf4-4ad2-b49e-9378833882cd"
NC_045817.1	RepeatMasker	LINE/Penelope	8566212	8566316	650	-	.	ID="PENELOPE-1_DPLE";Tend="273";Tstart="168";shortTE="F";uid="f2fe3c25-16a0-4473-b393-3fe06190fc3c"
NC_045817.1	RepeatMasker	DNA/TcMar-Tc1	776958	777074	436	-	.	ID="MARINER-N22_AG";Tend="160";Tstart="46";shortTE="F";uid="b90e576f-d835-470f-add5-346857d5a794"
NC_045817.1	RepeatMasker	DNA	8838616	8839370	4720	-	.	ID="DNA-HARB%3F-1_DPLE";Tend="781";Tstart="1";shortTE="F";uid="d29424e3-1212-40ed-adc6-cc6b7d776db7"
NC_045817.1	RepeatMasker	Unknown	896073	896414	2092	-	.	ID="UNKNOWN-34_DPLE";Tend="351";Tstart="1";shortTE="F";uid="b93a0495-1b89-4aa2-b729-3ad018c2229e"
NC_045817.1	RepeatMasker	RC/Helitron	6054030	6054238	494	-	.	ID="HELITRON-N7_PPO";Tend="236";Tstart="6";shortTE="F";uid="bfd13afb-4f07-48bf-a91d-c32896a1f240"
NC_045817.1	RepeatMasker	LTR/Gypsy	3337040	3337236	786	-	.	ID="GYPSY-1_DPLE";Tend="3887";Tstart="3681";shortTE="F";uid="76f023b8-ad89-45e0-97f2-c308984d2eee"
NC_045817.1	RepeatMasker	DNA/Academ-1	7588962	7589122	624	-	.	ID="ACADEM-1_BM";Tend="5870";Tstart="5708";shortTE="F";uid="46b70952-82f9-4fd8-8319-92ab1941638d"
NC_045817.1	RepeatMasker	LINE/Penelope	7686091	7686199	568	-	.	ID="PENELOPE-1_DPLE";Tend="143";Tstart="35";shortTE="F";uid="55207c41-2a34-4f62-92a1-b6c1c027f24a"
NC_045817.1	RepeatMasker	LINE/R2-Hero	4374685	4375135	3089	-	.	ID="R2-HERO-1_DPLE";Tend="2513";Tstart="2060";shortTE="F";uid="4f92d3f5-71a0-4c88-9517-f0c3129cd0ef"
NC_045817.1	RepeatMasker	LINE/Penelope	7612985	7613126	774	-	.	ID="PENELOPE-1_DPLE";Tend="146";Tstart="1";shortTE="F";uid="79bf145e-be95-4ced-ad45-1a9e0b5cac7a"
NC_045817.1	RepeatMasker	LTR/Gypsy	5566390	5566576	835	-	.	ID="GYPSY-1_DPLE";Tend="3868";Tstart="3679";shortTE="F";uid="7d6186a5-afa1-4ec8-a383-071b06bd358b"
NC_045817.1	RepeatMasker	Unknown	3317046	3317221	527	-	.	ID="UNKNOWN-18_DPLE";TEgroup="NC_045817.1%7CUNKNOWN-18_DPLE%7C3";Tend="1275";Tstart="1104";shortTE="F";uid="869bceda-1949-4f1a-b755-406d930d9b4b"
NC_045817.1	RepeatMasker	LINE/Penelope	5805756	5805872	627	-	.	ID="PENELOPE-1_DPLE";Tend="148";Tstart="35";shortTE="F";uid="07354d54-303a-4cd8-ab2d-b0a6d86575b6"
NC_045817.1	RepeatMasker	RC/Helitron	380441	380987	4306	-	.	ID="HELITRON-7_DPLE";Tend="553";Tstart="1";shortTE="F";uid="d236cc44-5822-4861-b138-e71afc043b42"
NC_045817.1	RepeatMasker	LTR	4465497	4465650	520	-	.	ID="LTR-5_DPLE";Tend="2992";Tstart="2837";shortTE="F";uid="a0a214e0-0d5a-4ff9-b6ab-7633112c1c95"
NC_045817.1	RepeatMasker	LTR/Gypsy	7109222	7110433	2562	-	.	ID="GYPSY-44_AA-I";Tend="3906";Tstart="2689";shortTE="F";uid="cfbbba59-bf13-467e-b9e7-4bb0462e8590"
NC_045817.1	RepeatMasker	RC/Helitron	10287	10887	3767	-	.	ID="HELITRON-7_DPLE";Tend="615";Tstart="1";shortTE="F";uid="13074a48-257f-4bd8-8abb-a0105117a1e3"
NC_045817.1	RepeatMasker	LINE/Penelope	6691327	6691774	2645	-	.	ID="PENELOPE-1_DPLE";Tend="465";Tstart="1";shortTE="F";uid="77c7f8c8-adce-4827-96ce-9f5235dc1d98"
NC_045817.1	RepeatMasker	Unknown	4727336	4727768	2203	-	.	ID="UNKNOWN-8_DPLE";Tend="491";Tstart="48";shortTE="F";uid="4450922b-3859-4297-93b9-2a1141261abe"
NC_045817.1	RepeatMasker	LINE/R2-Hero	4472051	4472202	840	-	.	ID="R2-HERO-1_DPLE";Tend="2511";Tstart="2330";shortTE="F";uid="0b713912-36bf-426c-91d7-f5424c87609d"
NC_045817.1	RepeatMasker	Unknown	4560552	4560670	507	-	.	ID="UNKNOWN-42_DPLE";Tend="1955";Tstart="1837";shortTE="F";uid="1b52fe4a-fb1b-420f-8f83-15830c224135"
NC_045817.1	RepeatMasker	LINE/Penelope	1904898	1905078	426	-	.	ID="PENELOPE-1_DPLE";TEgroup="NC_045817.1%7CPENELOPE-1_DPLE%7C14";Tend="147";Tstart="1";shortTE="T";uid="868cec28-2e5f-4dc0-a66f-4c09e9253a75"
NC_045817.1	RepeatMasker	LINE/Penelope	777988	778100	607	-	.	ID="PENELOPE-1_DPLE";Tend="146";Tstart="35";shortTE="F";uid="92a516c3-2059-4e7a-b872-4d2b0314e54d"
NC_045817.1	RepeatMasker	LINE/R2-Hero	7428411	7428604	1018	-	.	ID="R2-HERO-1_DPLE";Tend="2512";Tstart="2319";shortTE="F";uid="7922114a-0cab-4d9b-95bc-edc56feb2a7b"
NC_045817.1	RepeatMasker	LINE/Penelope	8398477	8398593	1016	-	.	ID="PENELOPE-1_DPLE";Tend="148";Tstart="32";shortTE="F";uid="826287eb-d08a-4d15-b077-84c1bef5a96c"
NC_045817.1	RepeatMasker	LINE/R1	8349346	8349758	2886	-	.	ID="R1-1_DPLE";Tend="2736";Tstart="2258";shortTE="F";uid="3ebdfb14-9224-4045-98dd-5d8989cbdd8f"
NC_045817.1	RepeatMasker	LINE/R2-Hero	4739038	4740398	3721	-	.	ID="R2-HERO-1_DPLE";TEgroup="NC_045817.1%7CR2-HERO-1_DPLE%7C18";Tend="2513";Tstart="1";shortTE="F";uid="f429828a-9b00-4559-819d-46803d4ec457"
NC_045817.1	RepeatMasker	RC/Helitron	1759884	1760540	4592	-	.	ID="HELITRON-3_DPLE";Tend="695";Tstart="1";shortTE="F";uid="8493536f-c76a-4a95-b253-dab29f516d9e"
NC_045817.1	RepeatMasker	Unknown	868680	868866	589	-	.	ID="UNKNOWN-18_DPLE";Tend="1284";Tstart="1095";shortTE="F";uid="794b2021-a43f-4367-b89d-e91a271b86a7"
NC_045817.1	RepeatMasker	LINE/Penelope	6674766	6674900	1163	-	.	ID="PENELOPE-1_DPLE";Tend="136";Tstart="1";shortTE="F";uid="ff9635a5-35fc-4faa-8cda-789c2126ae93"
NC_045817.1	RepeatMasker	LINE/Penelope	1480188	1480302	518	-	.	ID="PENELOPE-1_DPLE";Tend="126";Tstart="8";shortTE="F";uid="8d7b1321-c027-4341-b955-6d9949a4d73a"
NC_045817.1	RepeatMasker	Unknown	6766979	6767148	769	-	.	ID="UNKNOWN-10_DPLE";Tend="174";Tstart="1";shortTE="F";uid="f74b411b-ceed-4255-8046-3eb94df8bdd3"
NC_045817.1	RepeatMasker	LINE/Penelope	5198155	5198306	710	-	.	ID="PENELOPE-1_DPLE";Tend="156";Tstart="1";shortTE="F";uid="85ce0975-a3f7-40be-832f-e8f0cdc7615d"
NC_045817.1	RepeatMasker	LTR	7455180	7455281	609	-	.	ID="LTR-5_DPLE";Tend="2941";Tstart="2837";shortTE="F";uid="e47ebe15-25de-4f37-b306-9b11c4ec238b"
NC_045817.1	RepeatMasker	LINE/RTE-BovB	8539140	8539407	2105	-	.	ID="RTE-4_DPL";Tend="3258";Tstart="2990";shortTE="F";uid="cc731084-4410-4551-bb7b-e91de3725fc5"
NC_045817.1	RepeatMasker	LINE/Penelope	1422377	1422830	3017	-	.	ID="PENELOPE-1_DPLE";Tend="469";Tstart="1";shortTE="F";uid="3bf01986-6bbf-4c35-bd03-d2d98cc76cbd"
NC_045817.1	RepeatMasker	LTR/Gypsy	334169	334374	987	-	.	ID="GYPSY-1_DPLE";Tend="3884";Tstart="3680";shortTE="F";uid="ae1008fc-2614-41ea-9591-dee575289865"
NC_045817.1	RepeatMasker	Unknown	5306442	5306789	1979	-	.	ID="UNKNOWN-7_DPLE";TEgroup="NC_045817.1%7CUNKNOWN-7_DPLE%7C1";Tend="924";Tstart="439";shortTE="F";uid="925dfee5-6d39-4229-a393-e3bd0d83a4ba"
NC_045817.1	RepeatMasker	SINE	1101189	1101339	993	-	.	ID="HASE2-1_DPLE";Tend="301";Tstart="151";shortTE="F";uid="cbc501df-afd4-4589-b50a-3f3710552e00"
NC_045817.1	RepeatMasker	LINE/Penelope	4691157	4691428	1752	-	.	ID="PENELOPE-2_DPLE";Tend="281";Tstart="5";shortTE="F";uid="15e4cd60-ecfb-434f-a8fe-bdc1077fd140"
NC_045817.1	RepeatMasker	LINE/R2-Hero	5705585	5705829	1834	-	.	ID="R2-HERO-1_DPLE";Tend="2510";Tstart="2265";shortTE="F";uid="7e6288fb-61e4-4aa4-a67b-08c7f4b6c62f"
NC_045817.1	RepeatMasker	DNA/hAT-Tip100	6057111	6057490	661	-	.	ID="HAT-N16_LMI";Tend="1774";Tstart="1382";shortTE="F";uid="11d92592-5868-443c-8ad8-92c306640535"
NC_045817.1	RepeatMasker	LINE/Penelope	328852	329000	954	-	.	ID="PENELOPE-1_DPLE";Tend="149";Tstart="1";shortTE="F";uid="1683b2ed-6162-43c3-996f-12303b5b7974"
NC_045817.1	RepeatMasker	LINE/Penelope	6453568	6453713	506	-	.	ID="PENELOPE-1_DPLE";Tend="157";Tstart="13";shortTE="F";uid="5d7b8c08-c87e-4eb4-9e26-38e7d643716b"
NC_045817.1	RepeatMasker	LINE/Penelope	102938	103059	606	-	.	ID="PENELOPE-1_DPLE";Tend="123";Tstart="5";shortTE="F";uid="d718f9bc-e437-4bb0-926f-5b9476e8a699"
NC_045817.1	RepeatMasker	LTR	3717417	3717562	572	-	.	ID="LTR-5_DPLE";Tend="2945";Tstart="2788";shortTE="F";uid="97d06051-7fb1-4b22-9f27-0e220d114a4d"
NC_045817.1	RepeatMasker	Unknown	3302292	3302581	792	-	.	ID="UNKNOWN-23_DPLE";Tend="538";Tstart="268";shortTE="F";uid="3233b491-7bac-40b6-9a23-cdff0bce8972"
NC_045817.1	RepeatMasker	Unknown	1782508	1782751	514	-	.	ID="UNKNOWN-28_DPLE";Tend="4347";Tstart="4118";shortTE="F";uid="9afc4ad5-91b3-451f-b5f0-2a8afb7f4cfc"
NC_045817.1	RepeatMasker	LINE/R2-Hero	7269641	7269819	1174	-	.	ID="R2-HERO-1_DPLE";Tend="2511";Tstart="2324";shortTE="F";uid="8b7ccd2e-d605-43e4-b8be-4bc4fd8f0e9e"
NC_045817.1	RepeatMasker	LINE/Penelope	3421184	3421895	462	-	.	ID="PENELOPE-2_DPLE";TEgroup="NC_045817.1%7CPENELOPE-2_DPLE%7C3";Tend="1385";Tstart="1";shortTE="F";uid="89282bcb-c30c-472c-942d-a6ce054491aa"
NC_045817.1	RepeatMasker	LINE/Penelope	29972	31849	17028	-	.	ID="PENELOPE-1_DPLE";Tend="1880";Tstart="2";shortTE="F";uid="17487a6a-53f0-46bd-8750-1bd6d255e4da"
NC_045817.1	RepeatMasker	LTR	5733721	5733873	591	-	.	ID="LTR-5_DPLE";Tend="2945";Tstart="2788";shortTE="F";uid="bc3ee661-d814-48b0-8893-ad16e8147aea"
NC_045817.1	RepeatMasker	LTR/Gypsy	5474320	5474503	848	-	.	ID="GYPSY-1_DPLE";Tend="3875";Tstart="3690";shortTE="F";uid="7f03e66a-272c-447c-96d3-73cf1dfb5e38"
NC_045817.1	RepeatMasker	SINE	5535985	5536285	2310	-	.	ID="HASE2-1_DPLE";Tend="301";Tstart="1";shortTE="F";uid="16e87be9-5cba-4bdf-ac2b-696b8df67477"
NC_045817.1	RepeatMasker	DNA/hAT-Ac	4322356	4322549	621	-	.	ID="NMAR-2_HMEL";Tend="259";Tstart="1";shortTE="F";uid="80ee8af9-f0e7-4d16-b772-6c63936d9653"
NC_045817.1	RepeatMasker	DNA/CMC-Chapaev-3	7131473	7132402	7981	-	.	ID="ENSPM-1_RPR";Tend="921";Tstart="1";shortTE="F";uid="d4a634e8-d760-463d-b3d5-f7266f495553"
NC_045817.1	RepeatMasker	LINE/R2-Hero	8839572	8839991	2748	-	.	ID="R2-HERO-1_DPLE";Tend="2513";Tstart="2094";shortTE="F";uid="f8699aae-50ae-45cc-8695-c39af1da8cc5"
NC_045817.1	RepeatMasker	RC/Helitron	1278257	1278618	2512	-	.	ID="HELITRON-3_DPLE";Tend="376";Tstart="1";shortTE="F";uid="20c208ea-39f3-4a16-bb51-1f6e2e3c8af2"
NC_045817.1	RepeatMasker	RC/Helitron	1797638	1797914	427	-	.	ID="HELITRON-2_DPLE";Tend="771";Tstart="476";shortTE="F";uid="e1317b23-a2ec-4cdc-977b-2c96b92b7625"
NC_045817.1	RepeatMasker	LINE/R1	2905911	2906090	1031	-	.	ID="R1-1_DPLE";Tend="2735";Tstart="2491";shortTE="F";uid="28ad3f9e-56c4-4df1-a429-cb41e4afb989"
NC_045817.1	RepeatMasker	LINE/R2-Hero	4654208	4654737	3093	-	.	ID="R2-HERO-1_DPLE";Tend="2513";Tstart="1960";shortTE="F";uid="1a00d28f-8c53-4860-bd89-f075962fc171"
NC_045817.1	RepeatMasker	LTR	6989954	6990068	588	-	.	ID="LTR-5_DPLE";Tend="2952";Tstart="2837";shortTE="F";uid="5e7f11bd-de4e-44f4-830c-3b7cee67bf0e"
NC_045817.1	RepeatMasker	LINE/Penelope	666842	667050	564	-	.	ID="PENELOPE-1_DPLE";TEgroup="NC_045817.1%7CPENELOPE-1_DPLE%7C3";Tend="148";Tstart="1";shortTE="T";uid="912f2484-2a0a-4686-aead-391e35f3025c"
NC_045817.1	RepeatMasker	RC/Helitron	6789408	6789516	802	-	.	ID="HELITRON-7_DPLE";Tend="615";Tstart="503";shortTE="F";uid="4274630b-5e74-4e3b-b0b4-55e711aba586"
NC_045817.1	RepeatMasker	LINE/Penelope	1972809	1973223	710	-	.	ID="PENELOPE-1_DPLE";Tend="657";Tstart="224";shortTE="F";uid="5f211045-8f38-4a1d-a0af-ef849e20ca63"
NC_045817.1	RepeatMasker	DNA/hAT-Ac	4322973	4323225	410	-	.	ID="HAT-3_DF";Tend="752";Tstart="479";shortTE="F";uid="00c98978-0d63-4e19-b75e-e261b958122a"
NC_045817.1	RepeatMasker	Unknown	6820966	6821286	2183	-	.	ID="UNKNOWN-34_DPLE";Tend="351";Tstart="18";shortTE="F";uid="ba056fa4-00dd-4b29-81be-4df065b295a3"
NC_045817.1	RepeatMasker	LINE/Penelope	4722390	4722875	1056	-	.	ID="PENELOPE-1_DPLE";Tend="614";Tstart="104";shortTE="F";uid="c48fad4b-e6a5-40f9-8c26-ace3d70c2ad9"
NC_045817.1	RepeatMasker	SINE	3093293	3093393	582	-	.	ID="HASE2-1_DPLE";Tend="270";Tstart="172";shortTE="F";uid="c805619c-3a66-45d4-9dc0-86b7df43db56"
NC_045817.1	RepeatMasker	DNA/TcMar-Mariner	5487338	5488502	3438	-	.	ID="MARINER-1_DPLE";Tend="1364";Tstart="7";shortTE="F";uid="644fc54a-8d31-4483-b728-b5e42fd36792"
NC_045817.1	RepeatMasker	DNA/TcMar-Tc1	6466071	6466493	3828	-	.	ID="TC1-1_DPLE";Tend="1317";Tstart="895";shortTE="F";uid="3b8118be-c845-4f01-b599-c0a87542bef4"
NC_045817.1	RepeatMasker	DNA/hAT-Ac	4321400	4321812	1005	-	.	ID="NMAR-2_HMEL";TEgroup="NC_045817.1%7CNMAR-2_HMEL%7C1";Tend="3500";Tstart="3159";shortTE="F";uid="65081577-f2e9-4cff-9b1c-0954898ae3d1"
NC_045817.1	RepeatMasker	LINE/Penelope	876024	876147	576	-	.	ID="PENELOPE-1_DPLE";Tend="127";Tstart="2";shortTE="F";uid="b5f28bd8-869f-4cf8-b7db-f04ddf169569"
NC_045817.1	RepeatMasker	DNA/Sola-1	5379151	5379294	472	-	.	ID="DNA-LIKE-6_HMEL";Tend="1089";Tstart="936";shortTE="F";uid="2a99e694-d370-4db1-97e1-63e6019ce92e"
NC_045817.1	RepeatMasker	LTR/Gypsy	7171426	7171579	671	-	.	ID="GYPSY-1_DPLE";Tend="3864";Tstart="3677";shortTE="F";uid="e14dc1e1-f392-4196-8992-4edaa4b8b7e8"
NC_045817.1	RepeatMasker	DNA/hAT-Ac	7995251	7995718	1368	-	.	ID="NMAR-2_HMEL";Tend="3608";Tstart="3172";shortTE="F";uid="70b2a04b-9861-4120-baaa-b69950300bd7"
NC_045817.1	RepeatMasker	RC/Helitron	428302	428590	1118	-	.	ID="HELITRON-1_RPR";Tend="286";Tstart="1";shortTE="F";uid="954d9998-ac48-4afd-aa14-807378cee811"
NC_045817.1	RepeatMasker	LTR/Gypsy	4252205	4252399	856	-	.	ID="GYPSY-1_DPLE";Tend="3884";Tstart="3688";shortTE="F";uid="0f803255-09a2-4fba-bf0b-66379eb1562a"
NC_045817.1	RepeatMasker	Unknown	4800062	4800218	524	-	.	ID="UNKNOWN-29_DPLE";Tend="1083";Tstart="922";shortTE="F";uid="3031a8a6-e468-42ee-90a8-1cd8b78040e9"
NC_045817.1	RepeatMasker	RC/Helitron	1545821	1545966	551	-	.	ID="HELITRON-6_DPLE";Tend="388";Tstart="234";shortTE="F";uid="15112ae7-eeb3-4358-8b68-cd2289fec076"
NC_045817.1	RepeatMasker	LINE/Penelope	4320287	4320628	1118	-	.	ID="PENELOPE-1_DPLE";TEgroup="NC_045817.1%7CPENELOPE-1_DPLE%7C34";Tend="296";Tstart="1";shortTE="F";uid="0a22181d-afd4-41e6-ae0f-d662170dc888"
NC_045817.1	RepeatMasker	LTR	409782	409983	897	-	.	ID="LTR-5_DPLE";Tend="2945";Tstart="2720";shortTE="F";uid="09c05d69-7803-4ef6-a9ba-81ce56fd57b4"
NC_045817.1	RepeatMasker	Unknown	1845096	1845284	495	-	.	ID="UNKNOWN-18_DPLE";Tend="1275";Tstart="1108";shortTE="F";uid="58152825-a622-4f33-b601-e0cd61ef3afd"
NC_045817.1	RepeatMasker	LTR/Gypsy	6997615	6997826	1063	-	.	ID="GYPSY-1_DPLE";Tend="3885";Tstart="3672";shortTE="F";uid="5370d733-8c68-4f3b-ac87-cd7507f4ee0b"
NC_045817.1	RepeatMasker	LINE/Penelope	7467094	7467245	576	-	.	ID="PENELOPE-1_DPLE";Tend="190";Tstart="20";shortTE="F";uid="67cc005c-ca8e-45d4-af15-e64a4dc33c41"
NC_045817.1	RepeatMasker	LINE/R2-Hero	1814	1940	622	-	.	ID="R2-HERO-1_DPLE";Tend="2465";Tstart="2319";shortTE="F";uid="1ce96533-6e7b-483d-ae48-978aff8d4eb5"
NC_045817.1	RepeatMasker	LINE/Penelope	1495494	1497226	15696	-	.	ID="PENELOPE-1_DPLE";Tend="1765";Tstart="33";shortTE="F";uid="654b5980-976b-4cdd-b82e-331ca2378977"
NC_045817.1	RepeatMasker	LINE/Penelope	4189792	4190019	686	-	.	ID="PENELOPE-1_DPLE";TEgroup="NC_045817.1%7CPENELOPE-1_DPLE%7C31";Tend="142";Tstart="2";shortTE="F";uid="da468309-6124-4cd2-8001-e0f4525d8243"
NC_045817.1	RepeatMasker	LINE/RTE-RTE	6665998	6666308	439	-	.	ID="RTE-3_DPL";Tend="2124";Tstart="1785";shortTE="F";uid="aec93266-05ed-4a36-9a41-2ea708c1252a"
NC_045817.1	RepeatMasker	RC/Helitron	5833500	5833807	2136	-	.	ID="HELITRON-7_DPLE";Tend="615";Tstart="276";shortTE="F";uid="d74f5111-9239-463e-8136-51f2c81e3164"
NC_045817.1	RepeatMasker	DNA/TcMar-Mariner	1813087	1814061	1103	-	.	ID="MARINER_HC";TEgroup="NC_045817.1%7CMARINER_HC%7C1";Tend="1249";Tstart="45";shortTE="F";uid="678e1e74-d994-4fc6-856b-d3dc52d26935"
NC_045817.1	RepeatMasker	Unknown	5913949	5914123	687	-	.	ID="UNKNOWN-14_DPLE";Tend="1119";Tstart="918";shortTE="F";uid="de40f3c0-9c2c-434b-8f4b-558dd2af1bf1"
NC_045817.1	RepeatMasker	LINE/R2-Hero	3750047	3750204	857	-	.	ID="R2-HERO-1_DPLE";Tend="2513";Tstart="2352";shortTE="F";uid="a2f87a0c-8b18-4619-b909-7cf1a4f5b1fe"
NC_045817.1	RepeatMasker	LINE/Penelope	2473990	2474137	658	-	.	ID="PENELOPE-1_DPLE";Tend="151";Tstart="1";shortTE="F";uid="01f19bf1-41e1-4ca7-82d9-4c21086d992f"
NC_045817.1	RepeatMasker	RC/Helitron	7127731	7127882	881	-	.	ID="HELITRON-N1_PXU";Tend="152";Tstart="1";shortTE="F";uid="021fa3cc-2688-42c3-a045-491e25d312a6"
NC_045817.1	RepeatMasker	Unknown	3313175	3313521	1728	-	.	ID="UNKNOWN-17_DPLE";Tend="1403";Tstart="1007";shortTE="F";uid="61723afc-8d05-4648-a423-1a79ba86fe92"
NC_045817.1	RepeatMasker	LINE/RTE-RTE	6988294	6988413	417	-	.	ID="RTE-10_HMEL";Tend="1640";Tstart="1519";shortTE="F";uid="ad5c3d68-4ded-44bb-9ee2-b284be4e2ea8"
NC_045817.1	RepeatMasker	DNA/TcMar-Mariner	2025531	2025995	605	-	.	ID="MARINER_CA";Tend="1105";Tstart="594";shortTE="F";uid="1fd5f88f-53e8-4bfc-a411-946ec1ed2fe9"
NC_045817.1	RepeatMasker	LINE/Penelope	1970719	1971077	1191	-	.	ID="PENELOPE-1_DPLE";Tend="484";Tstart="104";shortTE="F";uid="bb80cce8-5e0c-4bbe-b397-57c90e77ef02"
NC_045817.1	RepeatMasker	LTR/Gypsy	2046591	2046772	652	-	.	ID="GYPSY-1_DPLE";Tend="3884";Tstart="3679";shortTE="F";uid="00c59343-6cdd-4807-a50b-8bf80519ed5c"
NC_045817.1	RepeatMasker	Unknown	7300221	7300517	785	-	.	ID="UNKNOWN-23_DPLE";Tend="560";Tstart="260";shortTE="F";uid="23f91ec5-d418-4eda-a211-ed9933df9c51"
NC_045817.1	RepeatMasker	Unknown	910995	911286	1196	-	.	ID="UNKNOWN-23_DPLE";Tend="560";Tstart="272";shortTE="F";uid="1be3df23-151c-4af6-844f-63f242d65b5b"
NC_045817.1	RepeatMasker	LTR/Gypsy	2902548	2902751	706	-	.	ID="GYPSY-1_DPLE";Tend="3878";Tstart="3682";shortTE="F";uid="fe03f38a-1dcb-4def-8e2c-5cf11ec69b3a"
NC_045817.1	RepeatMasker	LINE/Penelope	2856313	2856430	495	-	.	ID="PENELOPE-1_DPLE";Tend="120";Tstart="3";shortTE="F";uid="99f22703-52d9-4bad-9bd0-b2419381a878"
NC_045817.1	RepeatMasker	LINE/Penelope	3442008	3442161	914	-	.	ID="PENELOPE-1_DPLE";Tend="154";Tstart="1";shortTE="F";uid="5c6e0ad5-c9d6-4b8c-a927-7ec7eb91a9f3"
NC_045817.1	RepeatMasker	LINE/Penelope	2809883	2810099	1710	-	.	ID="PENELOPE-1_DPLE";Tend="948";Tstart="732";shortTE="F";uid="52d4eaf3-8884-44a8-be51-11b1b70e52e2"
NC_045817.1	RepeatMasker	Unknown	1787321	1787564	514	-	.	ID="UNKNOWN-28_DPLE";Tend="4347";Tstart="4118";shortTE="F";uid="f367c12c-148a-45c8-bd57-29af8bb97489"
NC_045817.1	RepeatMasker	Unknown	4267020	4267316	1099	-	.	ID="UNKNOWN-4_DPLE";Tend="389";Tstart="75";shortTE="F";uid="cb04530d-e6ff-4874-9d23-8466cccf204e"
NC_045817.1	RepeatMasker	LINE/Penelope	6034047	6034167	635	-	.	ID="PENELOPE-1_DPLE";Tend="133";Tstart="4";shortTE="F";uid="3ea4f864-0382-48af-8679-3f2df5b068b2"
NC_045817.1	RepeatMasker	LINE/R2-Hero	4770211	4771005	1044	-	.	ID="R2-HERO-1_DPLE";TEgroup="NC_045817.1%7CR2-HERO-1_DPLE%7C19";Tend="2512";Tstart="1437";shortTE="F";uid="68e112b4-6db4-4458-99a1-5a529fc5b1fe"
NC_045817.1	RepeatMasker	Unknown	3609575	3609858	1250	-	.	ID="UNKNOWN-23_DPLE";Tend="542";Tstart="264";shortTE="F";uid="829636fa-9ecf-4e47-9547-d36f7406c795"
NC_045817.1	RepeatMasker	Unknown	2125763	2126001	881	-	.	ID="UNKNOWN-36_DPLE";Tend="745";Tstart="492";shortTE="F";uid="f35de9fc-886a-4054-9947-4a29514b6b6d"
NC_045817.1	RepeatMasker	LTR/Gypsy	3540352	3540552	884	-	.	ID="GYPSY-1_DPLE";Tend="3887";Tstart="3675";shortTE="F";uid="b52ec077-fc95-4166-946f-de7fc97ec651"
NC_045817.1	RepeatMasker	LTR/Gypsy	905439	905636	779	-	.	ID="GYPSY-1_DPLE";Tend="3887";Tstart="3681";shortTE="F";uid="5e7617ae-e497-4150-ace5-3f3e74c8d319"
NC_045817.1	RepeatMasker	LINE/RTE-BovB	4982348	4982459	521	-	.	ID="RTE-9_PPO";Tend="288";Tstart="177";shortTE="F";uid="c7452709-fd77-4b6a-afc1-e6fa03e4681e"
NC_045817.1	RepeatMasker	RC/Helitron	5727882	5728592	2909	-	.	ID="HELITRON-8_DPLE";TEgroup="NC_045817.1%7CHELITRON-8_DPLE%7C3";Tend="741";Tstart="68";shortTE="F";uid="1d916afc-c666-4ae9-bd00-ef3f6e993e22"
NC_045817.1	RepeatMasker	LINE/RTE-BovB	4086861	4087188	2651	-	.	ID="RTE-2_DPL";Tend="328";Tstart="1";shortTE="F";uid="bdbf63ac-696e-4f9b-baeb-6ce0ec534e70"
NC_045817.1	RepeatMasker	LTR/Gypsy	3248088	3248277	723	-	.	ID="GYPSY-1_DPLE";Tend="3873";Tstart="3689";shortTE="F";uid="f48321d2-3c8c-4c8f-b24a-60396ed3f87f"
NC_045817.1	RepeatMasker	Unknown	6249392	6249562	527	-	.	ID="UNKNOWN-18_DPLE";Tend="1284";Tstart="1104";shortTE="F";uid="6d69eea6-286e-4330-a479-937f8ba074ff"
NC_045817.1	RepeatMasker	LINE/Penelope	2115893	2116152	524	-	.	ID="PENELOPE-1_DPLE";TEgroup="NC_045817.1%7CPENELOPE-1_DPLE%7C16";Tend="147";Tstart="1";shortTE="T";uid="a1452454-c382-4fba-9193-bd37213cb773"
NC_045817.1	RepeatMasker	LINE/R2-Hero	1184152	1184953	1834	-	.	ID="R2-HERO-1_DPLE";TEgroup="NC_045817.1%7CR2-HERO-1_DPLE%7C5";Tend="2512";Tstart="1790";shortTE="F";uid="820856a5-9371-4504-98cb-be4c31b2ba38"
NC_045817.1	RepeatMasker	LINE/R2-Hero	5494347	5494588	1625	-	.	ID="R2-HERO-1_DPLE";Tend="2510";Tstart="2242";shortTE="F";uid="0d1843cc-ec62-4f8e-9533-0ce25b66dee5"
NC_045817.1	RepeatMasker	LTR/Gypsy	4803945	4804173	930	-	.	ID="GYPSY-1_DPLE";Tend="3910";Tstart="3680";shortTE="F";uid="4dad42a6-6384-42c5-955f-f8dde3f4f31b"
NC_045817.1	RepeatMasker	DNA/TcMar-Mariner	695840	696021	868	-	.	ID="MARINER-14_DBP";Tend="181";Tstart="3";shortTE="F";uid="5401aae5-d0d0-41ec-8c91-c5285028f0a6"
NC_045817.1	RepeatMasker	LTR	6052747	6052864	460	-	.	ID="LTR-5_DPLE";Tend="2960";Tstart="2837";shortTE="F";uid="92f54b9c-21e1-4d28-817f-d09b4f3a8997"
NC_045817.1	RepeatMasker	LINE/Penelope	4236670	4236919	554	-	.	ID="PENELOPE-1_DPLE";TEgroup="NC_045817.1%7CPENELOPE-1_DPLE%7C33";Tend="148";Tstart="1";shortTE="T";uid="9ef83b12-9dbd-4ce6-b0a8-fbaae7e5f43c"
NC_045817.1	RepeatMasker	DNA/TcMar-Tc1	8794805	8795337	1564	-	.	ID="MARINER-6_HSAL";TEgroup="NC_045817.1%7CMARINER-6_HSAL%7C1";Tend="816";Tstart="17";shortTE="F";uid="819f31d0-2772-41c9-9386-33dedeef5b92"
NC_045817.1	RepeatMasker	LTR/Gypsy	8694185	8694378	905	-	.	ID="GYPSY-1_DPLE";Tend="3885";Tstart="3681";shortTE="F";uid="27b9ac89-a62b-482a-a80b-b61171f16904"
NC_045817.1	RepeatMasker	LINE/Penelope	4690573	4690765	468	-	.	ID="PENELOPE-1_DPLE";TEgroup="NC_045817.1%7CPENELOPE-1_DPLE%7C38";Tend="144";Tstart="1";shortTE="T";uid="128d6ec7-39eb-4474-8ff3-444599bd2dab"
NC_045817.1	RepeatMasker	RC/Helitron	6078767	6078944	456	-	.	ID="HELITRON-7_DPLE";Tend="360";Tstart="183";shortTE="F";uid="8b26ec58-ae16-4f49-b3f1-d3bfa302830f"
NC_045817.1	RepeatMasker	Unknown	532943	533107	752	-	.	ID="UNKNOWN-14_DPLE";Tend="2294";Tstart="2132";shortTE="F";uid="80634667-61db-40b3-881c-017041d98678"
NC_045817.1	RepeatMasker	LINE/Penelope	3414992	3415177	1099	-	.	ID="PENELOPE-1_DPLE";Tend="188";Tstart="1";shortTE="F";uid="1df4742d-004c-4eb0-9ac4-f267a48cff53"
NC_045817.1	RepeatMasker	LINE/R2-Hero	7271083	7272097	7219	-	.	ID="R2-HERO-1_DPLE";Tend="2513";Tstart="1491";shortTE="F";uid="f3699db8-4d7a-43aa-8660-8a561637b881"
NC_045817.1	RepeatMasker	LINE/R2-Hero	5740522	5741149	3612	-	.	ID="R2-HERO-1_DPLE";Tend="2513";Tstart="1828";shortTE="F";uid="48aca61a-0707-4b31-8a20-41e10022d9d9"
NC_045817.1	RepeatMasker	DNA/TcMar-Tc1	4960406	4961331	1638	-	.	ID="MAR1_BM";TEgroup="NC_045817.1%7CMAR1_BM%7C2";Tend="1116";Tstart="1";shortTE="F";uid="6202e85a-2dc1-4958-839b-64deec493868"
NC_045817.1	RepeatMasker	LINE/Dong-R4	6710209	6710728	501	-	.	ID="DONG-2_BM";Tend="3803";Tstart="3237";shortTE="F";uid="d9177dbd-b91d-4336-a92f-c2fd5761d17c"
NC_045817.1	RepeatMasker	Unknown	5548383	5548549	423	-	.	ID="UNKNOWN-18_DPLE";Tend="1284";Tstart="1106";shortTE="F";uid="dac473a6-1d8a-49cf-9cb4-ffb0089998ea"
NC_045817.1	RepeatMasker	LINE/R2-Hero	6825882	6826557	2883	-	.	ID="R2-HERO-1_DPLE";Tend="2160";Tstart="1519";shortTE="F";uid="01a0253b-a562-455a-9b87-8669d9a30ebb"
NC_045817.1	RepeatMasker	LINE/R2-Hero	4757621	4757956	1964	-	.	ID="R2-HERO-1_DPLE";Tend="1860";Tstart="1519";shortTE="F";uid="60741bff-d7d9-484d-8dea-fe9a69a905b6"
NC_045817.1	RepeatMasker	LINE/Penelope	7609121	7609262	749	-	.	ID="PENELOPE-1_DPLE";Tend="146";Tstart="1";shortTE="F";uid="cf26f38a-db9b-414d-967f-12218533b6e1"
NC_045817.1	RepeatMasker	LTR/Gypsy	1954291	1954414	716	-	.	ID="GYPSY-1_DPLE";Tend="3815";Tstart="3680";shortTE="F";uid="49be8e87-33a2-4ffe-ac29-d4731d6bf798"
NC_045817.1	RepeatMasker	LTR	7540331	7540435	650	-	.	ID="LTR-5_DPLE";Tend="2940";Tstart="2837";shortTE="F";uid="9aed2ed6-0fd5-416b-9273-29da7251c2b9"
NC_045817.1	RepeatMasker	Unknown	1208134	1208368	929	-	.	ID="UNKNOWN-34_DPLE";Tend="351";Tstart="108";shortTE="F";uid="c84ff7cc-504a-43a4-adef-aa354baed688"
NC_045817.1	RepeatMasker	LINE/Penelope	7011534	7011634	454	-	.	ID="PENELOPE-1_DPLE";Tend="136";Tstart="33";shortTE="F";uid="1cdc6afb-3111-4433-8563-1b0dade4dc0f"
NC_045817.1	RepeatMasker	Unknown	794632	794824	525	-	.	ID="UNKNOWN-18_DPLE";Tend="1283";Tstart="1106";shortTE="F";uid="941618de-2b18-4d87-9ef5-c4e35c61729f"
NC_045817.1	RepeatMasker	LINE/RTE-BovB	2433050	2433173	550	-	.	ID="RTE-9_PPO";Tend="295";Tstart="177";shortTE="F";uid="1232f566-d528-481c-bf16-bfcca7daa807"
NC_045817.1	RepeatMasker	LINE/Penelope	9186973	9187562	1491	-	.	ID="PENELOPE-2_DPLE";TEgroup="NC_045817.1%7CPENELOPE-2_DPLE%7C7";Tend="951";Tstart="1";shortTE="F";uid="17ea9c5d-628e-4435-9820-1200acf29cfe"
NC_045817.1	RepeatMasker	Unknown	3864924	3865050	656	-	.	ID="UNKNOWN-32_DPLE";Tend="1536";Tstart="1408";shortTE="F";uid="db5a5b62-ad34-4252-a37b-aba61eca7afb"
NC_045817.1	RepeatMasker	LINE/R2-Hero	8888949	8889438	3457	-	.	ID="R2-HERO-1_DPLE";Tend="2513";Tstart="2013";shortTE="F";uid="4b7500c4-1abb-4645-8c1d-8e622bbe8a9d"
NC_045817.1	RepeatMasker	DNA/TcMar-Mariner	3133830	3134721	823	-	.	ID="mariner-74_hsal";Tend="1135";Tstart="188";shortTE="F";uid="bcac4d3c-1177-4380-acad-e0070cb5ba37"
NC_045817.1	RepeatMasker	DNA/Zator	8028217	8028336	632	-	.	ID="NPIF-4_HMEL";Tend="121";Tstart="1";shortTE="F";uid="30c8697e-645a-47ef-9ab6-5319c2be52eb"
NC_045817.1	RepeatMasker	LINE/Penelope	6340301	6340535	436	-	.	ID="PENELOPE-1_DPLE";TEgroup="NC_045817.1%7CPENELOPE-1_DPLE%7C45";Tend="150";Tstart="1";shortTE="F";uid="6762ec3a-6f56-492f-bd29-79e86fc7d87d"
NC_045817.1	RepeatMasker	LINE/Penelope	6904501	6904644	841	-	.	ID="PENELOPE-1_DPLE";Tend="144";Tstart="1";shortTE="F";uid="7ea7915f-ba56-4450-9997-631f24205d57"
NC_045817.1	RepeatMasker	LTR/Gypsy	6639452	6639657	693	-	.	ID="GYPSY-1_DPLE";Tend="3885";Tstart="3682";shortTE="F";uid="ec4a1969-71f9-4f37-a5fa-e359e3004575"
NC_045817.1	RepeatMasker	RC/Helitron	9172313	9172439	417	-	.	ID="HELITRON-N2_HMM";Tend="143";Tstart="1";shortTE="F";uid="2ca96c6c-42ca-4cce-9a41-fbcd917d4bbb"
NC_045817.1	RepeatMasker	LINE/R2-Hero	8970541	8971061	2598	-	.	ID="R2-HERO-1_DPLE";Tend="2513";Tstart="1964";shortTE="F";uid="e9bc3b52-d911-485c-9cc7-8b1f2e3fb633"
NC_045817.1	RepeatMasker	LINE/R1	1740487	1740620	417	-	.	ID="R1-1_HMM";Tend="1545";Tstart="1411";shortTE="F";uid="37e13871-7ea3-4027-87c6-1e0d5b65ec94"
NC_045817.1	RepeatMasker	LINE/Penelope	5457491	5457598	620	-	.	ID="PENELOPE-1_DPLE";Tend="149";Tstart="35";shortTE="F";uid="6b856f7c-4191-4943-a78c-4ab0f1a25814"
NC_045817.1	RepeatMasker	LINE/Penelope	3838638	3839180	1871	-	.	ID="PENELOPE-1_DPLE";Tend="903";Tstart="332";shortTE="F";uid="6d24368d-b89e-4455-bc37-f866185c5873"
NC_045817.1	RepeatMasker	Unknown	4567067	4567332	766	-	.	ID="UNKNOWN-42_DPLE";Tend="1953";Tstart="1706";shortTE="F";uid="5cd3cdb5-6a77-42e7-bf30-571b84ef895b"
NC_045817.1	RepeatMasker	LINE/Penelope	6500445	6500687	941	-	.	ID="PENELOPE-1_DPLE";TEgroup="NC_045817.1%7CPENELOPE-1_DPLE%7C50";Tend="155";Tstart="1";shortTE="F";uid="318b3dfe-09f8-439b-85ec-ec39de485193"
NC_045817.1	RepeatMasker	Unknown	6529702	6529881	961	-	.	ID="UNKNOWN-7_DPLE";Tend="508";Tstart="342";shortTE="F";uid="0ace673f-1984-434b-acfd-2bc13950eecb"
NC_045817.1	RepeatMasker	LINE/Penelope	6121279	6121395	498	-	.	ID="PENELOPE-1_DPLE";Tend="147";Tstart="28";shortTE="F";uid="1128fb7f-ee67-4b61-bdf9-3b233619d419"
NC_045817.1	RepeatMasker	Unknown	6825465	6825694	617	-	.	ID="UNKNOWN-23_DPLE";Tend="549";Tstart="264";shortTE="F";uid="1a7b27e8-65a8-4dc8-8107-59b1de11e251"
NC_045817.1	RepeatMasker	Unknown	5582421	5582580	422	-	.	ID="UNKNOWN-26_DPLE";Tend="1404";Tstart="1245";shortTE="F";uid="7b287f94-1eb9-4adc-8554-0156f2d7d3d4"
NC_045817.1	RepeatMasker	Unknown	8102675	8102833	700	-	.	ID="UNKNOWN-34_DPLE";Tend="159";Tstart="1";shortTE="F";uid="927ee246-4781-418c-ad81-bf9e52bcc0e7"
NC_045817.1	RepeatMasker	LTR/Gypsy	6212489	6212690	847	-	.	ID="GYPSY-1_DPLE";Tend="3877";Tstart="3666";shortTE="F";uid="15636ba1-b425-4e90-b207-eac109aa8c99"
NC_045817.1	RepeatMasker	DNA/TcMar-Mariner	8910658	8910842	511	-	.	ID="MARINER-100_HSAL";Tend="952";Tstart="753";shortTE="F";uid="534b1364-3f97-499a-8211-f1263a26d55d"
NC_045817.1	RepeatMasker	Unknown	6598445	6598654	467	-	.	ID="UNKNOWN-18_DPLE";Tend="1283";Tstart="1105";shortTE="F";uid="386738c8-84af-4a88-9824-fb2a498a5a61"
NC_045817.1	RepeatMasker	LINE/R2-Hero	4102049	4102495	2721	-	.	ID="R2-HERO-1_DPLE";Tend="2512";Tstart="2037";shortTE="F";uid="e7dab4cd-ce0e-45b9-b7e8-251f0fd2f4d3"
NC_045817.1	RepeatMasker	LTR/Gypsy	1835662	1835866	958	-	.	ID="GYPSY-1_DPLE";Tend="3886";Tstart="3680";shortTE="F";uid="7d8ba149-b08e-41b1-be54-f8c5a357018f"
NC_045817.1	RepeatMasker	LINE/L2	1912594	1912718	457	-	.	ID="L2-15_HMEL";Tend="2005";Tstart="1881";shortTE="F";uid="8721a55b-442c-4da4-a6be-53f1b73cd53d"
NC_045817.1	RepeatMasker	LINE/CR1-Zenon	5964276	5964912	767	-	.	ID="ZENON-2_HMEL";Tend="2784";Tstart="2125";shortTE="F";uid="209a3275-88fa-43c7-a310-a2da7e709db4"
NC_045817.1	RepeatMasker	LINE/Penelope	6009637	6011589	17573	-	.	ID="PENELOPE-1_DPLE";Tend="1984";Tstart="33";shortTE="F";uid="f0d47882-5ba3-4224-a67f-2eb793f0520c"
NC_045817.1	RepeatMasker	LINE/RTE-BovB	7364802	7364982	876	-	.	ID="RTE-9_PPO";Tend="295";Tstart="114";shortTE="F";uid="e1c947b0-7ab5-40c6-a238-6eaa9b3e59d9"
NC_045817.1	RepeatMasker	SINE	4337678	4337873	1113	-	.	ID="HASE2-1_DPLE";Tend="298";Tstart="102";shortTE="F";uid="63a19973-b23a-42bf-b0f0-c9dff96f7a0f"
NC_045817.1	RepeatMasker	LINE/R2-Hero	4438332	4438554	1205	-	.	ID="R2-HERO-1_DPLE";Tend="227";Tstart="1";shortTE="F";uid="3d371913-82b6-4e12-8204-d8e1c2555bef"
NC_045817.1	RepeatMasker	LINE/Penelope	6561036	6561271	566	-	.	ID="PENELOPE-1_DPLE";Tend="296";Tstart="54";shortTE="F";uid="6b7d9c00-8f9c-42ce-b4cb-fe1c5f09d37c"
NC_045817.1	RepeatMasker	DNA/TcMar-Mariner	4735556	4735711	431	-	.	ID="MARINER-24_SIN";Tend="1013";Tstart="859";shortTE="F";uid="6c6d1300-4278-42fb-aff9-d06601026718"
NC_045817.1	RepeatMasker	Unknown	4087893	4088384	2483	-	.	ID="UNKNOWN-8_DPLE";Tend="501";Tstart="43";shortTE="F";uid="f205728c-9085-4edb-9b20-0a97e4b17a46"
NC_045817.1	RepeatMasker	LINE/I-Jockey	6866353	6869144	2720	-	.	ID="JOCKEY-3_HMEL";Tend="4915";Tstart="2153";shortTE="F";uid="521fd8fc-6c17-42b8-8418-bf7cac9b7c5f"
NC_045817.1	RepeatMasker	LINE/Penelope	6778718	6778872	944	-	.	ID="PENELOPE-1_DPLE";Tend="174";Tstart="23";shortTE="F";uid="0a144402-62f0-4e42-8db5-c8ce75ec2b15"
NC_045817.1	RepeatMasker	Unknown	4092162	4092387	1254	-	.	ID="REP-3_LMI";Tend="226";Tstart="1";shortTE="F";uid="a88a1d25-c92d-4ee3-b115-c8edb49a9e4b"
NC_045817.1	RepeatMasker	LINE/Penelope	1923641	1923792	640	-	.	ID="PENELOPE-1_DPLE";Tend="154";Tstart="1";shortTE="F";uid="1cbf4128-826b-4806-90c5-fdd18a4bd761"
NC_045817.1	RepeatMasker	LINE/Penelope	8166606	8166751	441	-	.	ID="PENELOPE-1_DPLE";TEgroup="NC_045817.1%7CPENELOPE-1_DPLE%7C64";Tend="135";Tstart="1";shortTE="T";uid="88b1fe3b-cbe5-401d-aacd-72a8417baca9"
NC_045817.1	RepeatMasker	LINE/Penelope	1760562	1760704	820	-	.	ID="PENELOPE-1_DPLE";Tend="176";Tstart="33";shortTE="F";uid="b279400f-f568-46f6-be36-1ebe7722e751"
NC_045817.1	RepeatMasker	Unknown	4312131	4313117	2021	-	.	ID="UNKNOWN-39_DPLE";TEgroup="NC_045817.1%7CUNKNOWN-39_DPLE%7C1";Tend="1469";Tstart="3";shortTE="F";uid="65b8a2fa-91fa-491a-ace6-2cb0a566d12e"
NC_045817.1	RepeatMasker	RC/Helitron	6713617	6714148	2459	-	.	ID="HELITRON-4_DPLE";Tend="1140";Tstart="629";shortTE="F";uid="7f42b12e-b3a1-4819-ae70-e16cacf716d0"
NC_045817.1	RepeatMasker	LTR/Gypsy	9062617	9062800	921	-	.	ID="GYPSY-1_DPLE";Tend="3889";Tstart="3688";shortTE="F";uid="a5f05ed6-d1a9-48f3-8aa4-83397e23026e"
NC_045817.1	RepeatMasker	LINE/Penelope	6208981	6209125	942	-	.	ID="PENELOPE-1_DPLE";Tend="148";Tstart="3";shortTE="F";uid="f73807c2-d590-45ec-b41a-ba92654dd236"
NC_045817.1	RepeatMasker	Unknown	8102996	8103154	681	-	.	ID="UNKNOWN-34_DPLE";Tend="159";Tstart="1";shortTE="F";uid="dd2c8688-230c-4a33-aad5-649fdeac0640"
NC_045817.1	RepeatMasker	DNA/TcMar-Mariner	2835246	2835473	716	-	.	ID="MARINER-N13_RPR";Tend="909";Tstart="688";shortTE="F";uid="d9c72f22-0d96-429f-838c-3017607d91a3"
NC_045817.1	RepeatMasker	LINE/Penelope	1249196	1249419	405	-	.	ID="PENELOPE-1_DPLE";Tend="201";Tstart="2";shortTE="F";uid="1e3a51c4-2c68-4c2b-a4cf-5738a30c0d7b"
NC_045817.1	RepeatMasker	SINE	4708540	4708820	1786	-	.	ID="HASE2-1_DPLE";Tend="299";Tstart="1";shortTE="F";uid="9dab483c-49a6-47b2-91fb-d59984785202"
NC_045817.1	RepeatMasker	LINE/R2-Hero	3604189	3604641	2846	-	.	ID="R2-HERO-1_DPLE";Tend="2513";Tstart="2056";shortTE="F";uid="4396e519-e1eb-421a-8753-32e2cc18e9c6"
NC_045817.1	RepeatMasker	Unknown	11704	11848	554	-	.	ID="UNKNOWN-29_DPLE";Tend="1072";Tstart="932";shortTE="F";uid="6f2d6d19-a005-4408-ada3-fc6cfc45c328"
NC_045817.1	RepeatMasker	LINE/Penelope	6643943	6644080	804	-	.	ID="PENELOPE-1_DPLE";Tend="135";Tstart="2";shortTE="F";uid="fd78e5f9-892a-472f-ba6d-749ce8819315"
NC_045817.1	RepeatMasker	LINE/RTE-RTE	745087	745600	1237	-	.	ID="RTE-10_HMEL";Tend="1544";Tstart="1024";shortTE="F";uid="13624bea-9b6b-4b63-907b-56cdeb628db4"
NC_045817.1	RepeatMasker	LTR	8628461	8628643	527	-	.	ID="LTR-5_DPLE";TEgroup="NC_045817.1%7CLTR-5_DPLE%7C4";Tend="2945";Tstart="2719";shortTE="F";uid="bb09008c-8045-4b94-8ba3-98259d595c02"
NC_045817.1	RepeatMasker	LINE/Penelope	8019062	8019300	511	-	.	ID="PENELOPE-1_DPLE";TEgroup="NC_045817.1%7CPENELOPE-1_DPLE%7C63";Tend="154";Tstart="1";shortTE="T";uid="9c2cdf7b-17ed-4a23-a2e3-49b200d447b8"
NC_045817.1	RepeatMasker	LTR/Gypsy	1284649	1284825	986	-	.	ID="GYPSY-1_DPLE";Tend="3870";Tstart="3682";shortTE="F";uid="01067e71-602f-408f-a17c-98f206487e94"
NC_045817.1	RepeatMasker	LTR	3414879	3414981	724	-	.	ID="LTR-5_DPLE";Tend="2945";Tstart="2840";shortTE="F";uid="d26738ac-7812-4ec7-a19b-349c16c796a8"
NC_045817.1	RepeatMasker	LTR/Gypsy	1047925	1048099	732	-	.	ID="GYPSY-1_DPLE";Tend="3891";Tstart="3730";shortTE="F";uid="be134fee-8b1f-41b1-b1f1-4f8082ad5f68"
NC_045817.1	RepeatMasker	LINE/Penelope	7240379	7240517	820	-	.	ID="PENELOPE-1_DPLE";Tend="135";Tstart="1";shortTE="F";uid="f2259cc6-e81f-4bf4-b2d6-51a1fdc7a195"
NC_045817.1	RepeatMasker	LINE/Penelope	4168303	4168410	621	-	.	ID="PENELOPE-1_DPLE";Tend="141";Tstart="25";shortTE="F";uid="90e50222-8458-435b-81cf-53cf9f2e0519"
NC_045817.1	RepeatMasker	LINE/Penelope	739301	739445	505	-	.	ID="PENELOPE-1_DPLE";Tend="146";Tstart="16";shortTE="F";uid="9461f9de-b2d0-41bf-985a-f24c69b305ad"
NC_045817.1	RepeatMasker	DNA/TcMar-Tc1	6139752	6140553	2001	-	.	ID="MAR1_BM";Tend="1119";Tstart="330";shortTE="F";uid="60e2cbd8-d4d1-4c73-953b-af2ee612713f"
NC_045817.1	RepeatMasker	LINE/R2-Hero	4254822	4255797	2774	-	.	ID="R2-HERO-1_DPLE";TEgroup="NC_045817.1%7CR2-HERO-1_DPLE%7C15";Tend="2513";Tstart="1222";shortTE="F";uid="745ff744-be36-420a-adee-9dc57cd71287"
NC_045817.1	RepeatMasker	LINE/Penelope	3448835	3448988	914	-	.	ID="PENELOPE-1_DPLE";Tend="154";Tstart="1";shortTE="F";uid="d5990d25-a68e-48d8-8141-7b279fb42904"
NC_045817.1	RepeatMasker	RC/Helitron	7941094	7941708	4565	-	.	ID="HELITRON-7_DPLE";Tend="615";Tstart="1";shortTE="F";uid="282de99d-3f8c-4d7d-bcca-f622cc43b663"
NC_045817.1	RepeatMasker	SINE	6780259	6780596	2226	-	.	ID="HASE2-1_DPLE";Tend="301";Tstart="1";shortTE="F";uid="bc060fd9-7608-4e68-a04e-b566d688f899"
NC_045817.1	RepeatMasker	LINE/R2-Hero	3763915	3764372	3033	-	.	ID="R2-HERO-1_DPLE";Tend="720";Tstart="260";shortTE="F";uid="8200ca44-78a3-4dc9-b3bd-d5b38248c557"
NC_045817.1	RepeatMasker	LINE/Penelope	2871812	2871948	735	-	.	ID="PENELOPE-1_DPLE";Tend="135";Tstart="3";shortTE="F";uid="3589ac6e-3d53-4e43-928b-c5b02e0181d5"
NC_045817.1	RepeatMasker	LINE/Penelope	2238829	2238952	609	-	.	ID="PENELOPE-1_DPLE";Tend="150";Tstart="24";shortTE="F";uid="4a7c1a8c-31a8-4ff2-b2da-532318306418"
NC_045817.1	RepeatMasker	LINE/L2	1333618	1334377	1553	-	.	ID="L2-1_DPLE";TEgroup="NC_045817.1%7CL2-1_DPLE%7C2";Tend="1535";Tstart="217";shortTE="F";uid="2b6c16a4-c046-4879-9427-c7303482fcc7"
NC_045817.1	RepeatMasker	LINE/Penelope	6789613	6789767	944	-	.	ID="PENELOPE-1_DPLE";Tend="174";Tstart="23";shortTE="F";uid="7413ecae-9e4d-4799-aef4-42cf305bd917"
NC_045817.1	RepeatMasker	Unknown	7072505	7072728	663	-	.	ID="UNKNOWN-10_DPLE";Tend="956";Tstart="683";shortTE="F";uid="a6a78749-b2c1-447e-8af5-5ba98f463d61"
NC_045817.1	RepeatMasker	LINE/CR1-Zenon	462110	462218	404	-	.	ID="ZENON-3_PPO";Tend="624";Tstart="514";shortTE="F";uid="aa713c9a-76aa-4696-8fb1-cca23c119857"
NC_045817.1	RepeatMasker	LINE/L2	781006	781264	612	-	.	ID="L2-1_DPLE";Tend="320";Tstart="62";shortTE="F";uid="aba5b644-4de9-44b3-8ba0-a9b0291eba88"
NC_045817.1	RepeatMasker	LTR/Gypsy	6132807	6132935	741	-	.	ID="GYPSY-1_DPLE";Tend="3821";Tstart="3682";shortTE="F";uid="2af34174-c9cc-4fc2-95c7-be8b88afdf9c"
NC_045817.1	RepeatMasker	SINE	7370378	7370683	2144	-	.	ID="HASE2-1_DPLE";Tend="301";Tstart="1";shortTE="F";uid="86f3084a-e3b4-4eb9-8849-fc28a771f629"
NC_045817.1	RepeatMasker	RC/Helitron	7559122	7559355	623	-	.	ID="HELITRON-6_DPLE";TEgroup="NC_045817.1%7CHELITRON-6_DPLE%7C5";Tend="367";Tstart="3";shortTE="F";uid="99303229-c918-4cec-9e2e-95aeff4d1119"
NC_045817.1	RepeatMasker	LINE/R2-Hero	7992182	7992687	3019	-	.	ID="R2-HERO-1_DPLE";Tend="2513";Tstart="1959";shortTE="F";uid="c950a0dc-d69c-417c-9246-86210ef29620"
NC_045817.1	RepeatMasker	SINE	3599792	3600000	1447	-	.	ID="HASE2-1_DPLE";Tend="209";Tstart="2";shortTE="F";uid="06e98094-a788-4920-8bce-c494c9d5dd34"
NC_045817.1	RepeatMasker	LINE/R2-Hero	4755817	4756151	1905	-	.	ID="R2-HERO-1_DPLE";Tend="1860";Tstart="1519";shortTE="F";uid="933dba2a-d199-432b-aa90-dfc8ae1c4e06"
NC_045817.1	RepeatMasker	LINE/Penelope	4154212	4155325	5569	-	.	ID="PENELOPE-2_DPLE";Tend="1371";Tstart="176";shortTE="F";uid="89b888dd-8782-4c79-8527-5a2d5a69c57c"
NC_045817.1	RepeatMasker	Unknown	8893370	8893695	1874	-	.	ID="UNKNOWN-12_DPLE";Tend="332";Tstart="6";shortTE="F";uid="9b5e7bcf-22e0-4a6e-b361-e147c84b5798"
NC_045817.1	RepeatMasker	LTR	8623752	8623934	527	-	.	ID="LTR-5_DPLE";TEgroup="NC_045817.1%7CLTR-5_DPLE%7C3";Tend="2945";Tstart="2719";shortTE="F";uid="8c919e49-621a-4700-9380-c5e81f52c7ff"
NC_045817.1	RepeatMasker	LTR/Gypsy	3872786	3872975	912	-	.	ID="GYPSY-1_DPLE";Tend="3876";Tstart="3685";shortTE="F";uid="894040d8-e2dd-4599-a338-1193e779defb"
NC_045817.1	RepeatMasker	RC/Helitron	1772358	1772632	1859	-	.	ID="HELITRON-1_DPLE";Tend="345";Tstart="63";shortTE="F";uid="9e26ee8e-14ed-4fcf-aa9f-10ca3ffd3057"
NC_045817.1	RepeatMasker	LTR/Gypsy	4165731	4165924	946	-	.	ID="GYPSY-1_DPLE";Tend="3889";Tstart="3682";shortTE="F";uid="e5af6c86-bf1a-4464-b5fb-afdea050873f"
NC_045817.1	RepeatMasker	Unknown	4708433	4708549	499	-	.	ID="UNKNOWN-14_DPLE";Tend="2295";Tstart="2179";shortTE="F";uid="984a0250-229b-4e69-9842-fc114e29fb93"
NC_045817.1	RepeatMasker	LINE/R2-Hero	2504965	2505576	4220	-	.	ID="R2-HERO-1_DPLE";Tend="2061";Tstart="1467";shortTE="F";uid="89bbd2c7-012f-421c-acb2-d1a7eaed275b"
NC_045817.1	RepeatMasker	LINE/Penelope	3349406	3349659	566	-	.	ID="PENELOPE-1_DPLE";TEgroup="NC_045817.1%7CPENELOPE-1_DPLE%7C24";Tend="150";Tstart="1";shortTE="F";uid="90697cc6-fa31-47c5-9dd9-7a0fa6aa02b0"
NC_045817.1	RepeatMasker	LINE/R2-Hero	7433849	7434042	1018	-	.	ID="R2-HERO-1_DPLE";Tend="2512";Tstart="2319";shortTE="F";uid="bbbc1147-8ce5-4a88-bdb0-7ce8bd671b3f"
NC_045817.1	RepeatMasker	LINE/R2-Hero	1715108	1716537	10051	-	.	ID="R2-HERO-1_DPLE";Tend="2496";Tstart="1051";shortTE="F";uid="a7308b3b-0ffe-423e-8aa7-fedb039ad1d9"
NC_045817.1	RepeatMasker	LTR	4211370	4211473	509	-	.	ID="LTR-5_DPLE";Tend="2946";Tstart="2837";shortTE="F";uid="bf5d6b7c-7624-407d-87f2-4902a6b4af22"
NC_045817.1	RepeatMasker	Unknown	4737770	4738115	1849	-	.	ID="UNKNOWN-34_DPLE";Tend="350";Tstart="1";shortTE="F";uid="dc7f0686-8265-4612-83eb-5dc116835366"
NC_045817.1	RepeatMasker	LINE/R2-Hero	2504324	2504637	2132	-	.	ID="R2-HERO-1_DPLE";Tend="2368";Tstart="2042";shortTE="F";uid="fa8c0d31-a283-4318-8e6c-58078b3e7ce2"
NC_045817.1	RepeatMasker	SINE	6639957	6640261	2262	-	.	ID="HASE2-1_DPLE";Tend="301";Tstart="1";shortTE="F";uid="14d3ef9e-83b6-4022-9ad9-a4695d827af3"
NC_045817.1	RepeatMasker	LTR/Gypsy	6642338	6642521	657	-	.	ID="GYPSY-1_DPLE";Tend="3863";Tstart="3672";shortTE="F";uid="98b8c41d-8ea9-4eba-a5ba-0fd6a9e9518d"
NC_045817.1	RepeatMasker	LINE/R2-Hero	5528668	5530169	9455	-	.	ID="R2-HERO-1_DPLE";Tend="2513";Tstart="1000";shortTE="F";uid="40014777-62b0-4cae-97b1-538d11b1fdc9"
NC_045817.1	RepeatMasker	LINE/R2-Hero	1734223	1734983	3180	-	.	ID="R2-HERO-1_DPLE";TEgroup="NC_045817.1%7CR2-HERO-1_DPLE%7C8";Tend="2513";Tstart="1950";shortTE="F";uid="f1bce14c-950e-4bd4-b0a8-14a059d6ae29"
NC_045817.1	RepeatMasker	LINE/Penelope	5812711	5812857	1265	-	.	ID="PENELOPE-1_DPLE";Tend="148";Tstart="1";shortTE="F";uid="cf12cd13-ff59-4c77-9b92-c082195b1d70"
NC_045817.1	RepeatMasker	LTR/Gypsy	2286868	2287053	789	-	.	ID="GYPSY-1_DPLE";Tend="3886";Tstart="3685";shortTE="F";uid="7fefb223-a15e-4157-a898-49cb91fb475a"
NC_045817.1	RepeatMasker	Unknown	8972639	8973075	3869	-	.	ID="UNKNOWN-8_DPLE";Tend="491";Tstart="55";shortTE="F";uid="748be1e3-44fa-4dc4-b801-a2c8b18e224d"
NC_045817.1	RepeatMasker	RC/Helitron	7166791	7167012	659	-	.	ID="HELITRON-5_DPLE";Tend="1322";Tstart="1097";shortTE="F";uid="1516cbb9-6791-436f-8075-fdf65c85c81b"
NC_045817.1	RepeatMasker	Unknown	7253965	7254095	433	-	.	ID="UNKNOWN-23_DPLE";Tend="542";Tstart="403";shortTE="F";uid="d836a52a-93fe-4c30-b493-0b405cece7de"
NC_045817.1	RepeatMasker	LTR/Gypsy	8999486	8999664	894	-	.	ID="GYPSY-1_DPLE";Tend="3863";Tstart="3688";shortTE="F";uid="aaa619a1-1b53-42c4-a1f4-b7edc5ee7972"
NC_045817.1	RepeatMasker	LINE/R2-Hero	2146898	2147049	879	-	.	ID="R2-HERO-1_DPLE";Tend="2513";Tstart="2355";shortTE="F";uid="64305bae-a559-49fd-a662-ec43b8299f9b"
NC_045817.1	RepeatMasker	SINE	5520499	5520793	2309	-	.	ID="HASE2-1_DPLE";Tend="301";Tstart="1";shortTE="F";uid="159531e5-5ac2-40a0-b691-c4d1f2799b68"
NC_045817.1	RepeatMasker	LINE/CR1-Zenon	757126	757244	441	-	.	ID="ZENON-2C_PPO";Tend="179";Tstart="47";shortTE="F";uid="180b20f1-91c2-450b-b684-a5c9abb21aae"
NC_045817.1	RepeatMasker	RC/Helitron	6040457	6041163	2054	-	.	ID="HELITRON-6_DPLE";TEgroup="NC_045817.1%7CHELITRON-6_DPLE%7C4";Tend="940";Tstart="1";shortTE="F";uid="db2d04e0-870a-4fda-bd1c-01cad483e193"
NC_045817.1	RepeatMasker	LINE/L2	450125	450514	2494	-	.	ID="L2-2_DPLE";Tend="2644";Tstart="2244";shortTE="F";uid="2ae9a1c1-ae7a-416a-9c72-e2f8c687e52a"
NC_045817.1	RepeatMasker	LINE/Penelope	2239907	2240033	411	-	.	ID="PENELOPE-1_DPLE";Tend="156";Tstart="33";shortTE="F";uid="c3db3c5d-6036-44ef-b6e4-3af17f9f8996"
NC_045817.1	RepeatMasker	LINE/Penelope	7190409	7190523	822	-	.	ID="PENELOPE-1_DPLE";Tend="150";Tstart="36";shortTE="F";uid="514a0921-3629-496c-9438-12d2317cf8d2"
NC_045817.1	RepeatMasker	LINE/Penelope	5541476	5541703	402	-	.	ID="PENELOPE-1_DPLE";TEgroup="NC_045817.1%7CPENELOPE-1_DPLE%7C40";Tend="142";Tstart="1";shortTE="T";uid="ed09f488-ba07-4dca-b3db-a88442bd7e17"
NC_045817.1	RepeatMasker	DNA/Sola-1	8028758	8029397	810	-	.	ID="DNA-LIKE-7_HMEL";TEgroup="NC_045817.1%7CDNA-LIKE-7_HMEL%7C1";Tend="1499";Tstart="1034";shortTE="F";uid="6f8607ce-8407-4ecf-8070-a4cedee1e772"
NC_045817.1	RepeatMasker	LINE/Penelope	2810107	2810693	4021	-	.	ID="PENELOPE-1_DPLE";Tend="597";Tstart="33";shortTE="F";uid="aa849a4c-fc82-46b6-aec0-de5796266104"
NC_045817.1	RepeatMasker	SINE	4597973	4598152	1037	-	.	ID="HASE2-1_DPLE";Tend="301";Tstart="122";shortTE="F";uid="cddb631d-c45c-4684-9c7e-a8546a7f5f10"
NC_045817.1	RepeatMasker	SINE	6791154	6791491	2238	-	.	ID="HASE2-1_DPLE";Tend="301";Tstart="1";shortTE="F";uid="b8fe3438-f9d9-422e-b1df-f12734603849"
NC_045817.1	RepeatMasker	LTR/Gypsy	8987456	8987649	874	-	.	ID="GYPSY-1_DPLE";Tend="3885";Tstart="3686";shortTE="F";uid="9dbadb21-dfbd-4d9f-8c19-4d6cbfd08a95"
NC_045817.1	RepeatMasker	RC/Helitron	6778513	6778621	802	-	.	ID="HELITRON-7_DPLE";Tend="615";Tstart="503";shortTE="F";uid="568014f1-7eac-4c95-afa2-9a07ee347af0"
NC_045817.1	RepeatMasker	Unknown	5834448	5835397	6103	-	.	ID="UNKNOWN-10_DPLE";Tend="1036";Tstart="1";shortTE="F";uid="9f2d0b42-6a88-4bbe-ad37-f60f049f5ae3"
NC_045817.1	RepeatMasker	LINE/R2-Hero	5296477	5297809	8958	-	.	ID="R2-HERO-1_DPLE";Tend="2513";Tstart="1169";shortTE="F";uid="04245853-e7b1-4b73-aeee-19a49b39893a"
NC_045817.1	RepeatMasker	Unknown	29870	29971	673	-	.	ID="UNKNOWN-34_DPLE";Tend="243";Tstart="143";shortTE="F";uid="179ba162-2e00-4b1d-a2e3-22d71fb9c07f"
NC_045817.1	RepeatMasker	LINE/R1	6727626	6727874	968	-	.	ID="R1-4_DPLE";Tend="1877";Tstart="1659";shortTE="F";uid="dbcdc6a1-c405-40f3-be77-bf835d97bc72"
NC_045817.1	RepeatMasker	LINE/Penelope	8904505	8904626	722	-	.	ID="PENELOPE-1_DPLE";Tend="152";Tstart="33";shortTE="F";uid="0883046f-d9c2-4d70-8324-ab30dcfac06e"
NC_045817.1	RepeatMasker	SINE	3082800	3083094	2020	-	.	ID="HASE2-1_DPLE";Tend="301";Tstart="1";shortTE="F";uid="ad877346-fa17-4dd2-8e63-fa3f1208a8ec"
NC_045817.1	RepeatMasker	LINE/Penelope	6499834	6499946	690	-	.	ID="PENELOPE-1_DPLE";Tend="149";Tstart="39";shortTE="F";uid="5d1f617f-9aa9-4bf5-a4c1-1b126a8bf409"
NC_045817.1	RepeatMasker	LINE/R1	1229718	1229891	924	-	.	ID="R1-1_DPLE";Tend="2733";Tstart="2495";shortTE="F";uid="925d40cb-0135-4766-a905-597f7384f072"
NC_045817.1	RepeatMasker	DNA/TcMar-Tc1	2003083	2004005	8350	-	.	ID="TC1-1_DPLE";Tend="1322";Tstart="400";shortTE="F";uid="d957277a-b142-413c-9c6c-11febe00ca15"
NC_045817.1	RepeatMasker	LINE/R2-Hero	568098	568294	1267	-	.	ID="R2-HERO-1_DPLE";Tend="2513";Tstart="2324";shortTE="F";uid="079292ac-8a36-4d79-96b1-726a62ea50ae"
NC_045817.1	RepeatMasker	LINE/R1	2063811	2064269	532	-	.	ID="R1-1_AEC";Tend="3129";Tstart="2799";shortTE="F";uid="aad7c00d-f43a-4bbc-9e25-cd4635512995"
NC_045817.1	RepeatMasker	RC/Helitron	422394	422548	593	-	.	ID="HELITRON-LIKE-4A_HMEL";Tend="158";Tstart="2";shortTE="F";uid="2ae75cfa-25bf-4d8f-b6ff-0ee23866e99a"
NC_045817.1	RepeatMasker	Unknown	6669350	6669697	422	-	.	ID="UNKNOWN-14_DPLE";TEgroup="NC_045817.1%7CUNKNOWN-14_DPLE%7C1";Tend="1165";Tstart="926";shortTE="F";uid="9b07398f-acf5-4610-91c7-87344060b3c9"
NC_045817.1	RepeatMasker	LINE/R2-Hero	1315355	1315631	1984	-	.	ID="R2-HERO-1_DPLE";Tend="2513";Tstart="2237";shortTE="F";uid="bcb757b4-abec-4061-960f-dea36e6ff8bb"
NC_045817.1	RepeatMasker	DNA/TcMar-Mariner	1203378	1204687	8014	-	.	ID="MARINER-14_DBP";TEgroup="NC_045817.1%7CMARINER-14_DBP%7C1";Tend="1285";Tstart="3";shortTE="F";uid="df8e5cc1-1b7e-48b6-8543-371e55b3b4c4"
NC_045817.1	RepeatMasker	LTR/Gypsy	457897	458868	1484	-	.	ID="GYPSY-204_AA-I";Tend="1329";Tstart="347";shortTE="F";uid="b6bea807-447d-462a-9955-6bdbe7da9ce9"
NC_045817.1	RepeatMasker	LTR/Gypsy	5311032	5311143	526	-	.	ID="GYPSY-1_DPLE";Tend="3885";Tstart="3774";shortTE="F";uid="9a4f3830-5882-492f-ac4d-c7056db5803a"
NC_045817.1	RepeatMasker	LTR/Gypsy	9025736	9025935	796	-	.	ID="GYPSY-1_DPLE";Tend="3885";Tstart="3690";shortTE="F";uid="e2c2adc8-d3f1-4b44-846e-61885bca069d"
NC_045817.1	RepeatMasker	Unknown	5690760	5691024	635	-	.	ID="UNKNOWN-42_DPLE";Tend="1955";Tstart="1706";shortTE="F";uid="bd9334a9-16e8-4455-af94-5935c8dcc2f7"
NC_045817.1	RepeatMasker	Unknown	5313590	5314143	2186	-	.	ID="UNKNOWN-31_DPLE";Tend="650";Tstart="12";shortTE="F";uid="e7315f3a-4aa9-4e5d-b851-04eb5ae0de24"
NC_045817.1	RepeatMasker	LINE/I-Jockey	8625244	8626171	3171	-	.	ID="I-JOCKEY-1_DPLE";TEgroup="NC_045817.1%7CI-JOCKEY-1_DPLE%7C2";Tend="2153";Tstart="775";shortTE="F";uid="0cd2199e-7ceb-4c8c-8161-d76c305b2cc3"
NC_045817.1	RepeatMasker	LINE/R2-Hero	9246741	9247603	1533	-	.	ID="R2-HERO-1_DPLE";TEgroup="NC_045817.1%7CR2-HERO-1_DPLE%7C35";Tend="2513";Tstart="1241";shortTE="F";uid="ef67bd60-949a-4011-bc52-d07ba8a93935"
NC_045817.1	RepeatMasker	LINE/L2	6242575	6242711	483	-	.	ID="L2-2_DPLE";Tend="2679";Tstart="2537";shortTE="F";uid="c56d0e19-9225-4b30-a961-1d74afdff1f0"
NC_045817.1	RepeatMasker	LINE/Penelope	6881681	6881815	564	-	.	ID="PENELOPE-1_DPLE";Tend="152";Tstart="1";shortTE="F";uid="1aaf5abd-c5cc-48c5-a725-526171f6188e"
NC_045817.1	RepeatMasker	LINE/R2-Hero	977108	977686	1650	-	.	ID="R2-HERO-1_DPLE";TEgroup="NC_045817.1%7CR2-HERO-1_DPLE%7C4";Tend="2512";Tstart="2269";shortTE="F";uid="dc00273c-6921-4e91-986b-4d59e6651ac9"
NC_045817.1	RepeatMasker	DNA/TcMar-Tc1	6670247	6670617	855	-	.	ID="MAR1_BM";Tend="1175";Tstart="777";shortTE="F";uid="dbc3a0f7-6b17-4d04-ad01-7b8bc6a197f8"
NC_045817.1	RepeatMasker	LINE/Penelope	8380217	8380420	434	-	.	ID="PENELOPE-1_DPLE";TEgroup="NC_045817.1%7CPENELOPE-1_DPLE%7C65";Tend="152";Tstart="1";shortTE="T";uid="d3368c8f-56d9-4ecd-a81d-ef543ffc2acb"
NC_045817.1	RepeatMasker	LINE/Penelope	7342110	7342229	646	-	.	ID="PENELOPE-1_DPLE";Tend="156";Tstart="36";shortTE="F";uid="612e7671-aff6-46dd-9b18-5496e5b791c1"
NC_045817.1	RepeatMasker	LINE/R1	4588691	4588975	561	-	.	ID="SART-1_CF";Tend="5524";Tstart="5287";shortTE="F";uid="25c3f313-442f-4d33-8c5d-13cb94830e57"
NC_045817.1	RepeatMasker	Unknown	8956649	8957125	3534	-	.	ID="UNKNOWN-DNA%3F-33_DPLE";Tend="2607";Tstart="2116";shortTE="F";uid="5edf1b9d-70ef-45ae-bb23-283036add057"
NC_045817.1	RepeatMasker	Unknown	3154232	3154441	642	-	.	ID="UNKNOWN-40_DPLE";Tend="1202";Tstart="993";shortTE="F";uid="2146918a-3d72-4fdf-819b-3bddf32b80c3"
NC_045817.1	RepeatMasker	LINE/Penelope	3297330	3297464	1006	-	.	ID="PENELOPE-2_DPLE";Tend="1083";Tstart="949";shortTE="F";uid="fbc189e7-fc64-4737-9e45-fa52f348a20a"
NC_045817.1	RepeatMasker	RC/Helitron	4821842	4821978	434	-	.	ID="HELITRON-1_DPLE";Tend="279";Tstart="140";shortTE="F";uid="bcbd0e8c-38a3-4b75-ad00-6fdd5c5060a5"
NC_045817.1	RepeatMasker	Unknown	4661184	4661296	895	-	.	ID="UNKNOWN-40_DPLE";Tend="1202";Tstart="1090";shortTE="F";uid="80b5b874-7720-4c63-9c0b-43cb98b4c5a9"
NC_045817.1	RepeatMasker	DNA/TcMar-Tc1	4805470	4806686	11046	-	.	ID="TC1-1_DPLE";Tend="1317";Tstart="101";shortTE="F";uid="16f45b46-d6da-4390-9000-5eb5ea77cc88"
NC_045817.1	RepeatMasker	Unknown	4757241	4757516	780	-	.	ID="UNKNOWN-23_DPLE";Tend="549";Tstart="256";shortTE="F";uid="4cdfe661-504f-4ea0-b506-a1e4699c2d89"
NC_045817.1	RepeatMasker	LTR/Gypsy	8470091	8470287	903	-	.	ID="GYPSY-1_DPLE";Tend="3874";Tstart="3682";shortTE="F";uid="a230ffe6-2185-47ad-aff1-f8d4e5ab0e70"
NC_045817.1	RepeatMasker	LINE/Penelope	7946337	7946483	763	-	.	ID="PENELOPE-1_DPLE";Tend="151";Tstart="1";shortTE="F";uid="59cbffdf-6821-470c-b448-f9f8b5104542"
NC_045817.1	RepeatMasker	LINE/R2-Hero	3244132	3244332	1296	-	.	ID="R2-HERO-1_DPLE";Tend="2194";Tstart="1993";shortTE="F";uid="cd9edf89-156c-4bf8-9ede-c9cb212d90e5"
NC_045817.1	RepeatMasker	LINE/Penelope	4863135	4863497	3177	-	.	ID="PENELOPE-1_DPLE";Tend="367";Tstart="3";shortTE="F";uid="c037edff-128c-4117-9fc0-1d481ea70ff4"
NC_045817.1	RepeatMasker	LINE/Penelope	463520	463894	894	-	.	ID="PENELOPE-1_DPLE";TEgroup="NC_045817.1%7CPENELOPE-1_DPLE%7C2";Tend="182";Tstart="3";shortTE="F";uid="2170d296-fe7a-4c30-a8e4-39eb2876afc6"
NC_045817.1	RepeatMasker	DNA/TcMar-Mariner	5484617	5484907	1014	-	.	ID="MARINER-1_HMM";Tend="1159";Tstart="861";shortTE="F";uid="efef74ff-c902-421f-a95a-c2271d3ef96b"
NC_045817.1	RepeatMasker	Unknown	2085870	2086245	2813	-	.	ID="UNKNOWN-4_DPLE";Tend="392";Tstart="1";shortTE="F";uid="ca31a293-1e45-4eec-a526-f41731f96655"
NC_045817.1	RepeatMasker	Unknown	1812272	1812458	555	-	.	ID="REP-3_LMI";Tend="390";Tstart="172";shortTE="F";uid="7d44dc32-9921-42ab-89d5-5eab2d549ed8"
NC_045817.1	RepeatMasker	RC/Helitron	4644523	4645117	4593	-	.	ID="HELITRON-7_DPLE";Tend="599";Tstart="1";shortTE="F";uid="2beacfcc-b4b9-41a2-8387-5450a66fda87"
NC_045817.1	RepeatMasker	RC/Helitron	6718254	6718443	448	-	.	ID="HELITRON-7_DRH";Tend="2708";Tstart="2510";shortTE="F";uid="a08ed721-0465-4763-8ed1-b467712bad77"
NC_045817.1	RepeatMasker	DNA/TcMar-Tc1	6140942	6142259	11940	-	.	ID="TC1-1_DPLE";Tend="1323";Tstart="5";shortTE="F";uid="2c7fb9ad-1068-4780-a39b-ae0ce3b99a23"
NC_045817.1	RepeatMasker	LTR/Gypsy	7527196	7527374	822	-	.	ID="GYPSY-1_DPLE";Tend="3864";Tstart="3685";shortTE="F";uid="b3fce8e5-a59a-4563-b3c7-6c1236ba5cb0"
NC_045817.1	RepeatMasker	LTR/Gypsy	462221	462380	628	-	.	ID="GYPSY-1_DPLE";Tend="3891";Tstart="3747";shortTE="F";uid="984fde93-c680-4735-8b14-7f1d31a3fbaf"
NC_045817.1	RepeatMasker	LINE/R2-Hero	7047751	7049684	13030	-	.	ID="R2-HERO-1_DPLE";Tend="2318";Tstart="350";shortTE="F";uid="3c40e4bc-6b7f-4b50-9c53-e36e495b7830"
NC_045817.1	RepeatMasker	LINE/Penelope	8411834	8412146	1146	-	.	ID="PENELOPE-1_DPLE";Tend="927";Tstart="591";shortTE="F";uid="3532e795-de90-4f6e-9326-97da16263fdf"
NC_045817.1	RepeatMasker	SINE	7945369	7945665	2308	-	.	ID="HASE2-1_DPLE";Tend="298";Tstart="1";shortTE="F";uid="883f8df3-e394-4b96-a64a-85ad88e7136e"
NC_045817.1	RepeatMasker	LINE/CR1-Zenon	5963761	5964039	674	-	.	ID="ZENON-2_PXU";Tend="388";Tstart="56";shortTE="F";uid="1185b29f-6c8d-47e8-82a3-c2200b799332"
NC_045817.1	RepeatMasker	LINE/RTE-BovB	8632174	8633287	10014	-	.	ID="RTE-2_DPL";Tend="3242";Tstart="2129";shortTE="F";uid="22f51c06-9045-471d-bbf0-783a100b1d00"
NC_045817.1	RepeatMasker	LINE/Penelope	262767	262897	745	-	.	ID="PENELOPE-1_DPLE";Tend="158";Tstart="29";shortTE="F";uid="ca891fb0-dca6-4553-9b79-dbaf0aee0b7c"
NC_045817.1	RepeatMasker	RC/Helitron	98838	99412	3930	-	.	ID="HELITRON-7_DPLE";Tend="613";Tstart="36";shortTE="F";uid="ba52270f-9cfe-4f61-845f-8a87407d0e20"
NC_045817.1	RepeatMasker	LTR/Gypsy	5213853	5213972	639	-	.	ID="GYPSY-1_DPLE";Tend="3863";Tstart="3754";shortTE="F";uid="0cf1447b-18f0-4651-a391-9f6af07cf764"
NC_045817.1	RepeatMasker	LINE/L2	1334379	1334815	3271	-	.	ID="L2-1_DPLE";Tend="540";Tstart="99";shortTE="F";uid="ccc00289-8004-4df8-af1d-855152b614d6"
NC_045817.1	RepeatMasker	DNA/TcMar-Mariner	2835473	2835732	719	-	.	ID="MARINER-30_AEC";Tend="351";Tstart="104";shortTE="F";uid="d9aac59a-e58d-4ef2-8665-55bdfca9a302"
NC_045817.1	RepeatMasker	LINE/Penelope	4268499	4269434	4986	-	.	ID="PENELOPE-2_DPLE";Tend="1033";Tstart="1";shortTE="F";uid="ab0d9dad-ce06-4b05-9df6-26d27dd3cb28"
NC_045817.1	RepeatMasker	Unknown	4104520	4104673	428	-	.	ID="UNKNOWN-10_DPLE";Tend="170";Tstart="14";shortTE="F";uid="64c48598-4d5b-41d6-99c5-eed1a3b133fe"
NC_045817.1	RepeatMasker	Unknown	6740571	6740922	2834	-	.	ID="UNKNOWN-4_DPLE";Tend="373";Tstart="2";shortTE="F";uid="bf14a030-5e61-40f6-aa68-86b8f3c6a284"
NC_045817.1	RepeatMasker	LINE/R1	4089699	4089933	757	-	.	ID="R1-4_DPLE";Tend="1877";Tstart="1659";shortTE="F";uid="cb71eed0-2b8e-434b-b25c-2c689dac4242"
NC_045817.1	RepeatMasker	LINE/Penelope	7677807	7677928	531	-	.	ID="PENELOPE-1_DPLE";Tend="131";Tstart="3";shortTE="F";uid="3ff61613-451a-4667-85e8-38ae100f0110"
NC_045817.1	RepeatMasker	SINE	8721485	8721808	2396	-	.	ID="HASE2-1_DPLE";Tend="301";Tstart="1";shortTE="F";uid="ee4ccff5-937f-459a-b905-f5f4c03dd88f"
NC_045817.1	RepeatMasker	SINE	2887542	2887747	1119	-	.	ID="HASE2-1_DPLE";Tend="296";Tstart="1";shortTE="F";uid="ca2cac59-bb77-4642-a1c3-049b19af8734"
NC_045817.1	RepeatMasker	Unknown	7115086	7115697	3827	-	.	ID="UNKNOWN-8_DPLE";Tend="654";Tstart="29";shortTE="F";uid="3c48799c-9dd6-42de-9942-ac261d21cad7"
NC_045817.1	RepeatMasker	DNA/TcMar-Mariner	1827258	1828232	1101	-	.	ID="MARINER_HC";TEgroup="NC_045817.1%7CMARINER_HC%7C2";Tend="1249";Tstart="45";shortTE="F";uid="d4c413ca-b35f-422c-91b2-e86d01e2aef3"
NC_045817.1	RepeatMasker	LINE/R2-Hero	8739176	8739581	2261	-	.	ID="R2-HERO-1_DPLE";Tend="2469";Tstart="2068";shortTE="F";uid="c6bbc3be-42c4-48cb-8b3e-ac1278edeb0b"
NC_045817.1	RepeatMasker	DNA/hAT-Ac	4321972	4322154	544	-	.	ID="NMAR-2_HMEL";Tend="524";Tstart="354";shortTE="F";uid="59af0017-96d5-47c7-a573-707d0bc3741f"
NC_045817.1	RepeatMasker	DNA/TcMar-Tc1	783604	783874	2376	-	.	ID="TC1-2_DPLE";Tend="1324";Tstart="1054";shortTE="F";uid="35100b6f-8771-4365-a845-80dcc45292c7"
NC_045817.1	RepeatMasker	RC/Helitron	1349021	1349668	1357	-	.	ID="HELITRON-6_DPLE";TEgroup="NC_045817.1%7CHELITRON-6_DPLE%7C2";Tend="1066";Tstart="4";shortTE="F";uid="dfd9bb8e-f44c-4031-8044-8af9ba582641"
NC_045817.1	RepeatMasker	LINE/R2-Hero	2252906	2253525	854	-	.	ID="R2-HERO-1_DPLE";TEgroup="NC_045817.1%7CR2-HERO-1_DPLE%7C9";Tend="2513";Tstart="240";shortTE="F";uid="14bcbfc5-74bf-4c83-9937-65562170305f"
NC_045817.1	RepeatMasker	Unknown	4755445	4755721	785	-	.	ID="UNKNOWN-23_DPLE";Tend="549";Tstart="256";shortTE="F";uid="a36b0ecd-1186-487c-a40b-3ab7af87aeb4"
NC_045817.1	RepeatMasker	Unknown	8886359	8886586	571	-	.	ID="UNKNOWN-18_DPLE";TEgroup="NC_045817.1%7CUNKNOWN-18_DPLE%7C8";Tend="1300";Tstart="1106";shortTE="F";uid="592a0c0e-1546-4dcf-8dca-8cfa19e7c599"
NC_045817.1	RepeatMasker	LINE/R2-Hero	2061801	2062174	2328	-	.	ID="R2-HERO-1_DPLE";Tend="2513";Tstart="2138";shortTE="F";uid="60b7a354-3a04-404b-9f79-d49de8bfc292"
NC_045817.1	RepeatMasker	LINE/R2-Hero	7510599	7512104	6863	-	.	ID="R2-HERO-1_DPLE";TEgroup="NC_045817.1%7CR2-HERO-1_DPLE%7C31";Tend="2513";Tstart="767";shortTE="F";uid="0ac2d0ce-f543-46e3-8ce2-3aa0b82ebfab"
NC_045817.1	RepeatMasker	Unknown	2475467	2475685	425	-	.	ID="UNKNOWN-18_DPLE";TEgroup="NC_045817.1%7CUNKNOWN-18_DPLE%7C2";Tend="1309";Tstart="1087";shortTE="T";uid="372533c9-971c-4efd-a858-01065f2ff79e"
NC_045817.1	RepeatMasker	SINE	2947540	2947804	1882	-	.	ID="HASE2-1_DPLE";Tend="301";Tstart="1";shortTE="F";uid="cc84a305-abfc-497e-ae01-e5c8d2af7ee0"
NC_045817.1	RepeatMasker	Unknown	9173933	9174275	2102	-	.	ID="UNKNOWN-34_DPLE";Tend="341";Tstart="6";shortTE="F";uid="d7f315dd-77af-46e8-99ae-9cbbad36fe95"
NC_045817.1	RepeatMasker	SINE	5389440	5389618	1591	-	.	ID="HASE2-1_DPLE";Tend="301";Tstart="123";shortTE="F";uid="4023ae04-bf33-456f-bdfc-fa7ad7df631d"
NC_045817.1	RepeatMasker	SINE	1219252	1219537	1711	-	.	ID="HASE2-1_DPLE";Tend="293";Tstart="2";shortTE="F";uid="04eba252-afc7-41c3-82b8-27e065220d36"
NC_045817.1	RepeatMasker	Unknown	6676958	6677158	984	-	.	ID="REP-3_LMI";Tend="260";Tstart="49";shortTE="F";uid="8b61188c-0749-470e-ae72-66b32e3809bc"
NC_045817.1	RepeatMasker	LINE/Penelope	6176828	6177078	768	-	.	ID="PENELOPE-1_DPLE";Tend="362";Tstart="72";shortTE="F";uid="18511988-3997-46a6-b326-e63f97fcf404"
NC_045817.1	RepeatMasker	Unknown	1978669	1978881	1625	-	.	ID="UNKNOWN-1_DPLE";Tend="216";Tstart="1";shortTE="F";uid="26efee6d-2523-4763-8719-a061807100f0"
NC_045817.1	RepeatMasker	SINE	7245507	7245609	749	-	.	ID="HASE2-1_DPLE";Tend="105";Tstart="1";shortTE="F";uid="bb9a7131-c7d5-4ebe-b996-5bc16921a6b3"
NC_045817.1	RepeatMasker	RC/Helitron	6314332	6315004	4551	-	.	ID="HELITRON-3_DPLE";Tend="695";Tstart="1";shortTE="F";uid="418f0d92-9790-4bb6-b870-1cf1a169460d"
NC_045817.1	RepeatMasker	LINE/RTE-RTE	9017709	9017872	1125	-	.	ID="RTE-5_DPL";Tend="2909";Tstart="2750";shortTE="F";uid="9d0d4881-e490-4751-a9e5-6bacf5a4e39e"
NC_045817.1	RepeatMasker	LTR/Gypsy	8733695	8733880	729	-	.	ID="GYPSY-1_DPLE";Tend="3868";Tstart="3682";shortTE="F";uid="43d9d5e1-088d-454f-b0ec-7def517a57eb"
NC_045817.1	RepeatMasker	LTR/Gypsy	7118176	7118388	789	-	.	ID="GYPSY-1_DPLE";Tend="3885";Tstart="3676";shortTE="F";uid="3cc011a9-75d7-48db-b0ed-d2c828f4a444"
NC_045817.1	RepeatMasker	LINE/Penelope	4950140	4950562	2004	-	.	ID="PENELOPE-1_DPLE";Tend="469";Tstart="4";shortTE="F";uid="087469c0-bc69-402b-8596-91181c241733"
NC_045817.1	RepeatMasker	LINE/R2-Hero	6622393	6622843	1751	-	.	ID="R2-HERO-1_DPLE";Tend="2496";Tstart="2159";shortTE="F";uid="96243dcd-fcf9-4de5-a7a5-2543bd3beb40"
NC_045817.1	RepeatMasker	Unknown	856550	856694	448	-	.	ID="UNKNOWN-18_DPLE";Tend="1275";Tstart="1102";shortTE="F";uid="3f1ac2fa-aba1-4272-afac-2ad645626ede"
NC_045817.1	RepeatMasker	RC/Helitron	3661807	3661942	482	-	.	ID="HELITRON-1_DPLE";Tend="279";Tstart="140";shortTE="F";uid="f7607da8-c240-4d67-aab7-62df86e01b52"
NC_045817.1	RepeatMasker	Unknown	935206	935307	447	-	.	ID="UNKNOWN-18_DPLE";Tend="1284";Tstart="1100";shortTE="F";uid="9df17657-020e-41c7-ab3e-f9a9e0358b8b"
NC_045817.1	RepeatMasker	LINE/R2-Hero	7173050	7174231	8201	-	.	ID="R2-HERO-1_DPLE";Tend="2513";Tstart="1312";shortTE="F";uid="f9a23d43-737b-48de-9398-f4ab5a0ba363"
NC_045817.1	RepeatMasker	LTR/Gypsy	938635	938809	617	-	.	ID="GYPSY-1_DPLE";Tend="3864";Tstart="3686";shortTE="F";uid="f878af87-df8f-4817-8e15-c604ced11151"
NC_045817.1	RepeatMasker	LINE/Penelope	4357627	4357762	576	-	.	ID="PENELOPE-1_DPLE";Tend="137";Tstart="1";shortTE="F";uid="c1d4daef-5dc6-492e-85f6-43682995bf50"
NC_045817.1	RepeatMasker	LINE/Penelope	8010665	8010785	423	-	.	ID="PENELOPE-1_DPLE";Tend="143";Tstart="25";shortTE="F";uid="43796411-2580-444b-985a-43ffd487a88e"
NC_045817.1	RepeatMasker	LTR/Gypsy	6628940	6629099	509	-	.	ID="GYPSY-1_DPLE";Tend="3865";Tstart="3682";shortTE="F";uid="541c7ba0-c45c-40f6-850e-caa64f4de377"
NC_045817.1	RepeatMasker	Unknown	6706582	6706864	1022	-	.	ID="REP-3_LMI";Tend="293";Tstart="1";shortTE="F";uid="5441ee26-90c4-4d2b-a0f6-ac243a6a59f4"
NC_045817.1	RepeatMasker	LINE/Penelope	7731861	7731978	438	-	.	ID="PENELOPE-1_DPLE";Tend="126";Tstart="7";shortTE="F";uid="08db1a26-c0e6-41bc-9dd9-cfb40a86ba04"
NC_045817.1	RepeatMasker	LINE/Penelope	4405060	4405282	842	-	.	ID="PENELOPE-1_DPLE";TEgroup="NC_045817.1%7CPENELOPE-1_DPLE%7C35";Tend="151";Tstart="1";shortTE="F";uid="a45717e3-07a8-46b3-85ed-d129552ecd44"
NC_045817.1	RepeatMasker	LINE/R1	8744883	8745072	1091	-	.	ID="R1-1_DPLE";Tend="2737";Tstart="2483";shortTE="F";uid="bc4278fc-27dd-40b8-bc61-ab2871274bf0"
NC_045817.1	RepeatMasker	LINE/R2-Hero	554038	554993	1990	-	.	ID="R2-HERO-1_DPLE";TEgroup="NC_045817.1%7CR2-HERO-1_DPLE%7C3";Tend="2512";Tstart="1";shortTE="F";uid="db5bd164-ff57-4260-bab8-0fa2a490e5bd"
NC_045817.1	RepeatMasker	LINE/Penelope	5350152	5350300	813	-	.	ID="PENELOPE-1_DPLE";Tend="150";Tstart="1";shortTE="F";uid="bc4f84c0-7fa2-4195-bd5a-e3c2cd740450"
NC_045817.1	RepeatMasker	RC/Helitron	789214	789425	417	-	.	ID="HELITRON-N5_PPO";Tend="237";Tstart="1";shortTE="F";uid="16911a9e-e51c-4acf-bf6b-08fc2589074b"
NC_045817.1	RepeatMasker	LINE/Penelope	8348683	8348803	729	-	.	ID="PENELOPE-1_DPLE";Tend="151";Tstart="33";shortTE="F";uid="1bacd95a-f1fe-4d3b-b19e-86b633a89233"
NC_045817.1	RepeatMasker	DNA/TcMar-Tc1	2952756	2955244	22521	-	.	ID="TC1-2_DPLE";Tend="2496";Tstart="1";shortTE="F";uid="6b8f26c0-c0ef-47a4-8a58-d3a46d5ac2f5"
NC_045817.1	RepeatMasker	LINE/R2-Hero	4289865	4290210	2215	-	.	ID="R2-HERO-1_DPLE";Tend="2513";Tstart="2166";shortTE="F";uid="d56aeab9-cccb-4429-9288-f1635fd7e187"
NC_045817.1	RepeatMasker	LINE/R2-Hero	8540037	8540149	670	-	.	ID="R2-HERO-1_DPLE";Tend="2513";Tstart="2401";shortTE="F";uid="6b7b5dd1-a0a8-4b38-be4b-3bc519ad8146"
NC_045817.1	RepeatMasker	LINE/R2-Hero	4416245	4416376	943	-	.	ID="R2-HERO-1_DPLE";Tend="2103";Tstart="1972";shortTE="F";uid="9c933a7c-13f6-4323-80a4-0ef11dbc326a"
NC_045817.1	RepeatMasker	LINE/R2-Hero	4264648	4265623	2774	-	.	ID="R2-HERO-1_DPLE";TEgroup="NC_045817.1%7CR2-HERO-1_DPLE%7C16";Tend="2513";Tstart="1222";shortTE="F";uid="5bfcde72-c256-4ff0-aa49-8dbe49ce1e7f"
NC_045817.1	RepeatMasker	LINE/Penelope	4465556	4465797	984	-	.	ID="PENELOPE-1_DPLE";TEgroup="NC_045817.1%7CPENELOPE-1_DPLE%7C36";Tend="147";Tstart="1";shortTE="F";uid="a52a2756-4832-42b2-b10e-2f1fedcd55f4"
NC_045817.1	RepeatMasker	LINE/R2-Hero	6626579	6627029	1751	-	.	ID="R2-HERO-1_DPLE";Tend="2496";Tstart="2159";shortTE="F";uid="bd374954-124b-4120-9062-2bfdea7622ac"
NC_045817.1	RepeatMasker	SINE	4704691	4704971	1786	-	.	ID="HASE2-1_DPLE";Tend="299";Tstart="1";shortTE="F";uid="96117871-b774-4ed6-bf17-a5c7cd556697"
NC_045817.1	RepeatMasker	LTR/Gypsy	5055685	5055870	884	-	.	ID="GYPSY-1_DPLE";Tend="3884";Tstart="3688";shortTE="F";uid="4b61cfe6-4830-4b4e-99b6-fd0db813d520"
NC_045817.1	RepeatMasker	LINE/Penelope	6222823	6222954	552	-	.	ID="PENELOPE-1_DPLE";Tend="135";Tstart="1";shortTE="F";uid="16e05cdb-2e4d-433d-b9e8-7361da3de02e"
NC_045817.1	RepeatMasker	Unknown	4727801	4728079	1860	-	.	ID="UNKNOWN-22_DPLE";Tend="1129";Tstart="851";shortTE="F";uid="17223c76-70a8-4a69-9fe6-70403c8fa763"
NC_045817.1	RepeatMasker	LTR/Gypsy	3917952	3918119	848	-	.	ID="GYPSY-1_DPLE";Tend="3887";Tstart="3730";shortTE="F";uid="69c6b813-46c5-4b63-8a97-f9f9c83c2ec9"
NC_045817.1	RepeatMasker	LTR/Copia	6169497	6171069	2063	-	.	ID="COPIA-9_DWIL-I";Tend="4060";Tstart="2473";shortTE="F";uid="4d24b7bc-4c33-4913-9ceb-aede26f03a3e"
NC_045817.1	RepeatMasker	Unknown	4704584	4704700	499	-	.	ID="UNKNOWN-14_DPLE";Tend="2295";Tstart="2179";shortTE="F";uid="dce91f39-cd21-4c74-820c-04d10ae52a54"
NC_045817.1	RepeatMasker	RC/Helitron	8532662	8532950	823	-	.	ID="HELITRON-LIKE-8_HMEL";Tend="1110";Tstart="793";shortTE="F";uid="7700217a-a512-4e33-91d6-ed0608223673"
NC_045817.1	RepeatMasker	LINE/Penelope	3297920	3298387	2747	-	.	ID="PENELOPE-2_DPLE";Tend="951";Tstart="453";shortTE="F";uid="706b2974-cf7d-41fe-819b-d2db38c83ec5"
NC_045817.1	RepeatMasker	Unknown	8895169	8895494	1874	-	.	ID="UNKNOWN-12_DPLE";Tend="332";Tstart="6";shortTE="F";uid="3d7b4754-5807-4df6-b929-2ad9f734d3db"
NC_045817.1	RepeatMasker	LINE/R2-Hero	4710376	4710545	1183	-	.	ID="R2-HERO-1_DPLE";Tend="2498";Tstart="2325";shortTE="F";uid="666e21f2-5d29-4ea8-b926-192884f54b00"
NC_045817.1	RepeatMasker	LTR/Gypsy	3729464	3729642	935	-	.	ID="GYPSY-1_DPLE";Tend="3864";Tstart="3679";shortTE="F";uid="33be946f-fc21-4a3f-bdef-91c050c06e0d"
NC_045817.1	RepeatMasker	LTR/Gypsy	7244767	7244918	640	-	.	ID="GYPSY-1_DPLE";Tend="3858";Tstart="3688";shortTE="F";uid="e461eaf3-4d47-48c5-8a77-95ffb3eea603"
NC_045817.1	RepeatMasker	LINE/Penelope	4512872	4513016	1274	-	.	ID="PENELOPE-1_DPLE";Tend="146";Tstart="1";shortTE="F";uid="02e13d25-6828-4743-ac09-96bb9d9e4646"
NC_045817.1	RepeatMasker	LINE/Penelope	6746754	6746856	472	-	.	ID="PENELOPE-1_DPLE";Tend="133";Tstart="33";shortTE="F";uid="f3bbe9e0-e62a-4da3-aa3b-e7cc8b08d337"
NC_045817.1	RepeatMasker	RC/Helitron	7535071	7535751	4909	-	.	ID="HELITRON-3_DPLE";Tend="695";Tstart="1";shortTE="F";uid="7dc3d41f-f846-4009-9ad9-b4a8f464f83e"
NC_045817.1	RepeatMasker	LINE/RTE-RTE	4047717	4047972	2223	-	.	ID="RTE-3_DPL";Tend="2831";Tstart="2576";shortTE="F";uid="e4830801-fcf2-48f7-973e-4599f268f958"
NC_045817.1	RepeatMasker	LINE/Penelope	5799762	5799995	1102	-	.	ID="PENELOPE-2_DPLE";Tend="810";Tstart="533";shortTE="F";uid="bfc7de74-9c22-40e4-abdb-28a377729d4a"
NC_045817.1	RepeatMasker	RC/Helitron	730658	731260	4570	-	.	ID="HELITRON-7_DPLE";Tend="615";Tstart="1";shortTE="F";uid="8b183b93-cd4e-4a6e-b9cb-f457d3a340a7"
NC_045817.1	RepeatMasker	LINE/Penelope	4323495	4323647	1020	-	.	ID="PENELOPE-1_DPLE";Tend="153";Tstart="1";shortTE="F";uid="64322659-2f8c-4b42-b516-59c42a1ce750"
NC_045817.1	RepeatMasker	LINE/Penelope	7183548	7183699	797	-	.	ID="PENELOPE-1_DPLE";Tend="151";Tstart="2";shortTE="F";uid="f3564a8b-6b1a-4d41-a9a9-d8daf7da7b07"
NC_045817.1	RepeatMasker	DNA/hAT-Ac	7978262	7978722	1418	-	.	ID="NMAR-2_HMEL";Tend="3608";Tstart="3178";shortTE="F";uid="e1fa29d3-8f52-4e21-b74b-e6c2bc879a82"
NC_045817.1	RepeatMasker	RC/Helitron	6048778	6049220	3393	-	.	ID="HELITRON-3_DPLE";Tend="695";Tstart="251";shortTE="F";uid="b77ad4f5-57af-4628-aec5-40422dc05aa2"
NC_045817.1	RepeatMasker	LINE/R2-Hero	7171615	7172703	7256	-	.	ID="R2-HERO-1_DPLE";Tend="2503";Tstart="1357";shortTE="F";uid="e499f02b-ad07-4987-9358-a16aabd5e6d4"
NC_045817.1	RepeatMasker	DNA/hAT-Ac	7978881	7979454	1547	-	.	ID="NMAR-2_HMEL";Tend="524";Tstart="1";shortTE="F";uid="8bb6a7cb-7e3b-4745-97c6-b3c1b5722445"
NC_045817.1	RepeatMasker	SINE	3090927	3091046	937	-	.	ID="HASE2-1_DPLE";Tend="128";Tstart="1";shortTE="F";uid="15d0a810-886e-4803-8944-52e36d555be4"
NC_045817.1	RepeatMasker	LTR/Gypsy	2829232	2829337	656	-	.	ID="GYPSY-1_DPLE";Tend="3805";Tstart="3689";shortTE="F";uid="5e9836a3-468d-436f-942a-0d24f5d93265"
NC_045817.1	RepeatMasker	LINE/Penelope	7150942	7151094	981	-	.	ID="PENELOPE-1_DPLE";Tend="150";Tstart="1";shortTE="F";uid="3d5a3438-0c94-4004-95f1-7affa25286b8"
NC_045817.1	RepeatMasker	Unknown	6824512	6824832	2090	-	.	ID="UNKNOWN-34_DPLE";Tend="351";Tstart="18";shortTE="F";uid="c8d569bf-f090-4620-b186-75dcae5cf073"
NC_045817.1	RepeatMasker	LINE/R2-Hero	7467325	7467729	1452	-	.	ID="R2-HERO-1_DPLE";Tend="2512";Tstart="1919";shortTE="F";uid="ebb944b2-d84d-47f5-8090-6a4a65636bd1"
NC_045817.1	RepeatMasker	LINE/Penelope	3057641	3057896	639	-	.	ID="PENELOPE-2_DPLE";Tend="364";Tstart="83";shortTE="F";uid="7a7c464b-8a2d-4166-b97c-cc8876553465"
NC_045817.1	RepeatMasker	LINE/Penelope	964967	965112	714	-	.	ID="PENELOPE-1_DPLE";Tend="147";Tstart="2";shortTE="F";uid="07866acf-856d-4a8b-844a-80670757a214"
NC_045817.1	RepeatMasker	LINE/Penelope	7887557	7887713	821	-	.	ID="PENELOPE-1_DPLE";Tend="152";Tstart="3";shortTE="F";uid="8f86cb77-8e14-4e26-8df8-54b639d18c87"
NC_045817.1	RepeatMasker	LINE/RTE-BovB	7721002	7721175	698	-	.	ID="RTE-9_PPO";Tend="293";Tstart="114";shortTE="F";uid="8074f27c-7725-4956-9335-0ba59505e1af"
NC_045817.1	RepeatMasker	LTR	4093019	4093187	587	-	.	ID="LTR-5_DPLE";Tend="2947";Tstart="2788";shortTE="F";uid="afa1aca2-f615-451e-90d6-70344c86417e"
NC_045817.1	RepeatMasker	LINE/R2-Hero	3892793	3892971	1315	-	.	ID="R2-HERO-1_DPLE";Tend="2513";Tstart="2335";shortTE="F";uid="4a7d3adb-0d1d-4fae-a0c4-d7d175589f6b"
NC_045817.1	RepeatMasker	LTR	457357	457501	1179	-	.	ID="LTR-1_DPLE";Tend="184";Tstart="40";shortTE="F";uid="9a1d63fa-e7cf-4774-8299-2fdceccb19fb"
NC_045817.1	RepeatMasker	DNA/hAT-Charlie	5796944	5797131	561	-	.	ID="HAT-N16_RPR";Tend="527";Tstart="340";shortTE="F";uid="6584a5dd-349f-4379-a6fe-07d8f4ab9429"
NC_045817.1	RepeatMasker	LINE/Penelope	7912578	7913042	4155	-	.	ID="PENELOPE-1_DPLE";Tend="503";Tstart="39";shortTE="F";uid="99118314-91db-4484-9ac0-1c7c8f19568e"
NC_045817.1	RepeatMasker	DNA/TcMar-Tc1	2499099	2500695	12794	-	.	ID="TC1-3_DPLE";Tend="1606";Tstart="1";shortTE="F";uid="94b9d25d-be23-45fb-86cf-6cdc6f62a6aa"
NC_045817.1	RepeatMasker	LINE/Penelope	7907591	7907712	700	-	.	ID="PENELOPE-1_DPLE";Tend="157";Tstart="33";shortTE="F";uid="09503e9e-2f8c-4da6-a186-a20d4dfd4574"
NC_045817.1	RepeatMasker	DNA/hAT-Charlie	7942805	7944354	1729	-	.	ID="HAT-33_LMI";TEgroup="NC_045817.1%7CHAT-33_LMI%7C1";Tend="2240";Tstart="479";shortTE="F";uid="98ce902c-0334-450e-873c-043e461faf38"
NC_045817.1	RepeatMasker	Unknown	5645903	5646047	1146	-	.	ID="UNKNOWN-4_DPLE";Tend="160";Tstart="3";shortTE="F";uid="aff6b79c-acf7-43dc-a7ea-1b53527bc9cc"
NC_045817.1	RepeatMasker	Unknown	2157275	2157702	3493	-	.	ID="UNKNOWN-8_DPLE";Tend="490";Tstart="51";shortTE="F";uid="1d994baa-6667-45b9-a570-8b64797afcad"
NC_045817.1	RepeatMasker	LINE/Penelope	7663982	7664115	512	-	.	ID="PENELOPE-1_DPLE";Tend="135";Tstart="3";shortTE="F";uid="60a363cd-8fce-4007-86e7-a8bc66c44e35"
NC_045817.1	RepeatMasker	Unknown	8828843	8829243	1646	-	.	ID="UNKNOWN-2_DPLE";Tend="407";Tstart="1";shortTE="F";uid="55c8657a-44c3-477b-9e32-85536b4b6875"
NC_045817.1	RepeatMasker	LINE/Penelope	5659426	5661852	4330	-	.	ID="PENELOPE-2_DPLE";TEgroup="NC_045817.1%7CPENELOPE-2_DPLE%7C6";Tend="1386";Tstart="1";shortTE="F";uid="d3a45903-5f42-44bd-a0f2-845080e43a98"
NC_045817.1	RepeatMasker	LINE/R1	4589755	4590353	519	-	.	ID="HOPEBM2";Tend="1024";Tstart="405";shortTE="F";uid="20ede50a-c939-4c9d-b985-bd5990a3eabe"
NC_045817.1	RepeatMasker	LTR/Copia	457211	457356	431	-	.	ID="COPIA-2_BM-I";Tend="680";Tstart="532";shortTE="F";uid="24a3eeab-c070-4cc1-8afb-96939352125c"
NC_045817.1	RepeatMasker	LINE/CR1	4052523	4052964	1411	-	.	ID="CR1-2_DPLE";Tend="1119";Tstart="652";shortTE="F";uid="1a899141-1375-4629-bf58-e80b0c191c64"
NC_045817.1	RepeatMasker	LINE/Penelope	6798436	6798582	843	-	.	ID="PENELOPE-1_DPLE";Tend="174";Tstart="29";shortTE="F";uid="10331101-6fac-47c9-95ab-26d29b319c2f"
NC_045817.1	RepeatMasker	LINE/Penelope	8769356	8769477	833	-	.	ID="PENELOPE-1_DPLE";Tend="152";Tstart="33";shortTE="F";uid="c138e5bb-0df7-4a22-a78f-7c82b1f379c6"
NC_045817.1	RepeatMasker	LTR/Gypsy	9041183	9041382	796	-	.	ID="GYPSY-1_DPLE";Tend="3885";Tstart="3690";shortTE="F";uid="7e1fe2e5-411d-419b-91e0-02147e638754"
NC_045817.1	RepeatMasker	LTR/Gypsy	453138	454352	1787	-	.	ID="GYPSY-44_AA-I";Tend="4040";Tstart="2795";shortTE="F";uid="04f53289-d7d8-420a-ad10-859bc0d1beb2"
NC_045817.1	RepeatMasker	DNA/TcMar-Tc1	1793302	1794698	12739	-	.	ID="TC1-2_DPLE";Tend="1399";Tstart="2";shortTE="F";uid="384ffbb9-25d6-4384-b208-bbec8cb94b0e"
NC_045817.1	RepeatMasker	LTR/Gypsy	665260	665414	636	-	.	ID="GYPSY-1_DPLE";Tend="3864";Tstart="3688";shortTE="F";uid="a9f74c54-09bb-448c-a881-426ba7b006d1"
NC_045817.1	RepeatMasker	LINE/R2-Hero	2660042	2660656	984	-	.	ID="R2-HERO-1_DPLE";TEgroup="NC_045817.1%7CR2-HERO-1_DPLE%7C10";Tend="2513";Tstart="1170";shortTE="F";uid="36cf445b-3d63-48ef-b8e6-1c34f6d4ab06"
NC_045817.1	RepeatMasker	LTR	6297622	6297733	430	-	.	ID="LTR-5_DPLE";Tend="2950";Tstart="2837";shortTE="F";uid="42e8db62-45cc-4476-8ab2-59a6749dd993"
NC_045817.1	RepeatMasker	Unknown	7664701	7664977	1196	-	.	ID="UNKNOWN-23_DPLE";Tend="542";Tstart="254";shortTE="F";uid="366391db-fc91-4254-ba6c-97da1bc56b44"
NC_045817.1	RepeatMasker	Unknown	840091	840273	426	-	.	ID="UNKNOWN-18_DPLE";Tend="1289";Tstart="1107";shortTE="F";uid="940d0868-3b16-46e8-90e4-57ed711fd7fd"
NC_045817.1	RepeatMasker	LINE/Penelope	8965798	8965933	641	-	.	ID="PENELOPE-1_DPLE";Tend="154";Tstart="1";shortTE="F";uid="43585930-4eca-4044-924d-f0630e193eeb"
NC_045817.1	RepeatMasker	DNA/TcMar-Tc1	6332364	6333400	9416	-	.	ID="TC1-1_DPLE";Tend="1317";Tstart="281";shortTE="F";uid="197a6be0-54cf-4ae0-99bd-e9ebb8772713"
NC_045817.1	RepeatMasker	Unknown	4591155	4591341	517	-	.	ID="UNKNOWN-18_DPLE";Tend="1283";Tstart="1107";shortTE="F";uid="fc921d38-467a-41c6-9aa8-46799caa93af"
NC_045817.1	RepeatMasker	LINE/Penelope	6138847	6138975	595	-	.	ID="PENELOPE-1_DPLE";Tend="168";Tstart="4";shortTE="F";uid="2920f6f4-b244-4b05-bbf5-45d14d02f8f6"
NC_045817.1	RepeatMasker	LINE/R1	8355165	8355401	1221	-	.	ID="R1-4_DPLE";Tend="1877";Tstart="1659";shortTE="F";uid="7ba5aba0-f7d0-4b05-831b-e60841611a4f"
NC_045817.1	RepeatMasker	Unknown	1449414	1449610	471	-	.	ID="UNKNOWN-18_DPLE";Tend="1294";Tstart="1107";shortTE="F";uid="a86d2169-de89-42c5-825e-4a6d707fac69"
NC_045817.1	RepeatMasker	RC/Helitron	1277787	1278098	2068	-	.	ID="HELITRON-3_DPLE";Tend="376";Tstart="51";shortTE="F";uid="7b65a343-d0ce-410f-b5fd-043e4ba25e0f"
NC_045817.1	RepeatMasker	LTR/Gypsy	1197841	1198045	891	-	.	ID="GYPSY-1_DPLE";Tend="3884";Tstart="3680";shortTE="F";uid="836a0ce6-1ab2-4b68-bfab-d2e45e5139c5"
NC_045817.1	RepeatMasker	LINE/R2-Hero	8227314	8228061	4290	-	.	ID="R2-HERO-1_DPLE";Tend="2001";Tstart="1191";shortTE="F";uid="7dce82d1-aa46-46f3-a2d2-5cae3dcad651"
NC_045817.1	RepeatMasker	Unknown	4594494	4594987	2201	-	.	ID="UNKNOWN-DNA%3F-33_DPLE";TEgroup="NC_045817.1%7CUNKNOWN-DNA%3F-33_DPLE%7C1";Tend="2606";Tstart="518";shortTE="F";uid="a3f6cf92-fee4-405c-bb54-32f485f03902"
NC_045817.1	RepeatMasker	RC/Helitron	7083136	7083605	3016	-	.	ID="HELITRON-7_DPLE";TEgroup="NC_045817.1%7CHELITRON-7_DPLE%7C2";Tend="615";Tstart="1";shortTE="F";uid="36ecfdb5-070b-4b26-8319-6f146818cbd0"
NC_045817.1	RepeatMasker	DNA/TcMar-Tc1	9209320	9209850	909	-	.	ID="MARINER-5_BM";TEgroup="NC_045817.1%7CMARINER-5_BM%7C2";Tend="1316";Tstart="1";shortTE="F";uid="5b42a8d9-e582-4e53-9a82-676418f18f1c"
NC_045817.1	RepeatMasker	Unknown	6833722	6833892	531	-	.	ID="UNKNOWN-28_DPLE";Tend="4342";Tstart="4167";shortTE="F";uid="7e37f22d-61b9-44a5-b312-8b5a212f4a0e"
NC_045817.1	RepeatMasker	Unknown	4108132	4108285	428	-	.	ID="UNKNOWN-10_DPLE";Tend="170";Tstart="14";shortTE="F";uid="ab90ee7a-cb4e-4dc0-b04a-3acd2a6ebdc7"
NC_045817.1	RepeatMasker	LINE/R2-Hero	7197493	7197693	1203	-	.	ID="R2-HERO-1_DPLE";Tend="2513";Tstart="2313";shortTE="F";uid="c94111d1-3416-4b58-9b63-d643f1aad932"
NC_045817.1	RepeatMasker	LINE/Penelope	3619912	3620015	461	-	.	ID="PENELOPE-1_DPLE";Tend="156";Tstart="28";shortTE="F";uid="27fd0ad3-3f38-48a0-833e-346d677c1836"
NC_045817.1	RepeatMasker	Unknown	6307336	6307653	1805	-	.	ID="UNKNOWN-12_DPLE";Tend="337";Tstart="1";shortTE="F";uid="e0dcdbcf-7daf-4050-b1e5-4c68722249bc"
NC_045817.1	RepeatMasker	LINE/Penelope	7068215	7068360	414	-	.	ID="PENELOPE-1_DPLE";Tend="841";Tstart="696";shortTE="F";uid="fd3e8df5-5e9c-44f1-a20b-20f316d4e80a"
NC_045817.1	RepeatMasker	LINE/Penelope	2533971	2534129	523	-	.	ID="PENELOPE-1_DPLE";Tend="253";Tstart="72";shortTE="F";uid="868aefd4-094c-46a4-a2eb-fa4d63ccc83a"
NC_045817.1	RepeatMasker	LINE/I-Jockey	8863488	8864055	2559	-	.	ID="I-JOCKEY-1_DPLE";Tend="2155";Tstart="1590";shortTE="F";uid="56dc171c-3350-4b3a-b49b-bd5f3706618d"
NC_045817.1	RepeatMasker	LINE/R2-Hero	2674391	2674667	1480	-	.	ID="R2-HERO-1_DPLE";Tend="2513";Tstart="2260";shortTE="F";uid="3127a424-224f-4ebf-a513-1aa80351d65a"
NC_045817.1	RepeatMasker	DNA/Academ-1	7720044	7720403	1392	-	.	ID="ACADEM-1_BM";Tend="361";Tstart="1";shortTE="F";uid="a64960ec-7271-45fa-8d5b-93eedc643b42"
NC_045817.1	RepeatMasker	Unknown	3683415	3683529	677	-	.	ID="UNKNOWN-32_DPLE";Tend="1529";Tstart="1415";shortTE="F";uid="5d8468f4-4487-487a-9186-8235bcccbf18"
NC_045817.1	RepeatMasker	Unknown	3239450	3239791	2377	-	.	ID="UNKNOWN-34_DPLE";Tend="351";Tstart="1";shortTE="F";uid="8b24f165-9281-4637-a4d4-1079c5537ee2"
NC_045817.1	RepeatMasker	Unknown	417684	417882	473	-	.	ID="UNKNOWN-18_DPLE";Tend="1284";Tstart="1087";shortTE="F";uid="a2f65e41-3700-44c2-a226-22c9de002abd"
NC_045817.1	RepeatMasker	LINE/R1	2029241	2029383	449	-	.	ID="R1-1_SIN";Tend="4066";Tstart="3924";shortTE="F";uid="91b6ff55-4248-4242-9b6c-ca8040fcfc1c"
NC_045817.1	RepeatMasker	LINE/RTE-RTE	1235684	1235796	417	-	.	ID="RTE-5_DPL";Tend="2422";Tstart="2310";shortTE="F";uid="a80af8c4-068b-4d80-a9bb-389e64f57362"
NC_045817.1	RepeatMasker	LINE/Penelope	446972	447342	1943	-	.	ID="PENELOPE-1_DPLE";Tend="506";Tstart="80";shortTE="F";uid="76eec03b-ec9f-4d18-a43c-f5c60a8ca9cc"
NC_045817.1	RepeatMasker	LINE/Penelope	4119163	4119281	785	-	.	ID="PENELOPE-1_DPLE";Tend="149";Tstart="33";shortTE="F";uid="04215c9e-4655-4259-b8df-d12dff31bf33"
NC_045817.1	RepeatMasker	DNA/TcMar-Tc1	781209	781329	476	-	.	ID="MARINER-N22_AG";Tend="164";Tstart="46";shortTE="F";uid="7835dc8c-be5d-4f90-ac06-3d801cf0808a"
NC_045817.1	RepeatMasker	LINE/R2-Hero	2710131	2710239	639	-	.	ID="R2-HERO-1_DPLE";Tend="2513";Tstart="2400";shortTE="F";uid="1ba4dde6-21b2-4908-b3de-a5b9230ab844"
NC_045817.1	RepeatMasker	LINE/RTE-RTE	6999719	6999839	431	-	.	ID="RTE-10_HMEL";Tend="1640";Tstart="1519";shortTE="F";uid="c170ba28-9e53-4e71-bd2d-585814838823"
NC_045817.1	RepeatMasker	LINE/Penelope	7592179	7592326	782	-	.	ID="PENELOPE-1_DPLE";Tend="151";Tstart="1";shortTE="F";uid="c81fcdca-e1d9-4bde-9a80-8365ca26da78"
NC_045817.1	RepeatMasker	LTR/DIRS	6054222	6054526	725	-	.	ID="DIRS-1_BM";Tend="4852";Tstart="4562";shortTE="F";uid="311b1780-f29b-4627-a3de-57f14be97e11"
NC_045817.1	RepeatMasker	Unknown	5583317	5583627	644	-	.	ID="UNKNOWN-23_DPLE";Tend="553";Tstart="266";shortTE="F";uid="447181d3-5259-4632-8ca7-a5a82ca9630b"
NC_045817.1	RepeatMasker	Unknown	1825855	1826136	877	-	.	ID="REP-3_LMI";Tend="349";Tstart="49";shortTE="F";uid="958f1ff6-c575-4950-8636-8885ff401312"
NC_045817.1	RepeatMasker	LINE/R2-Hero	4818485	4819511	4686	-	.	ID="R2-HERO-1_DPLE";TEgroup="NC_045817.1%7CR2-HERO-1_DPLE%7C20";Tend="2513";Tstart="1544";shortTE="F";uid="4d142e2b-12e3-4937-8a3a-05b04817e96e"
NC_045817.1	RepeatMasker	LINE/Penelope	888704	888816	451	-	.	ID="PENELOPE-1_DPLE";Tend="151";Tstart="36";shortTE="F";uid="d558b068-bb25-4c7c-b643-3e015d20f62a"
NC_045817.1	RepeatMasker	SINE	4082469	4082740	1389	-	.	ID="HASE2-1_DPLE";Tend="298";Tstart="1";shortTE="F";uid="60095704-e91f-4a05-99f5-beea4a4976f0"
NC_045817.1	RepeatMasker	RC/Helitron	8651086	8651761	4903	-	.	ID="HELITRON-3_DPLE";Tend="695";Tstart="1";shortTE="F";uid="171502b8-5247-43b3-92c7-a5c76adb14c0"
NC_045817.1	RepeatMasker	LINE/RTE-RTE	1231454	1231566	417	-	.	ID="RTE-5_DPL";Tend="2422";Tstart="2310";shortTE="F";uid="57a8c629-0e57-4e1b-8422-c75d61789172"
NC_045817.1	RepeatMasker	Unknown	18903	19039	615	-	.	ID="UNKNOWN-4_DPLE";Tend="387";Tstart="243";shortTE="F";uid="c0d4e114-b400-4369-b4d8-d0246082274d"
NC_045817.1	RepeatMasker	LINE/L2	6224868	6225481	3897	-	.	ID="L2-1_DPLE";Tend="678";Tstart="23";shortTE="F";uid="b56cb2d8-4591-4181-9633-ed413d0628b5"
NC_045817.1	RepeatMasker	LINE/Penelope	8835129	8835362	730	-	.	ID="PENELOPE-1_DPLE";Tend="362";Tstart="115";shortTE="F";uid="d241ad07-5083-4ebc-9569-04317f9318ac"
NC_045817.1	RepeatMasker	DNA/hAT-Ac	7995955	7996075	830	-	.	ID="NMAR-2_HMEL";Tend="121";Tstart="1";shortTE="F";uid="d363adf9-23cf-453c-a239-1f9a4a2c59f1"
NC_045817.1	RepeatMasker	Unknown	4449719	4449845	490	-	.	ID="UNKNOWN-18_DPLE";Tend="1257";Tstart="1106";shortTE="F";uid="9340cb9c-837c-4904-aacb-b7b9300c6178"
NC_045817.1	RepeatMasker	SINE	4093368	4093665	2407	-	.	ID="HASE2-1_DPLE";Tend="301";Tstart="4";shortTE="F";uid="61ac7528-24db-4ceb-8906-fd125d761272"
NC_045817.1	RepeatMasker	DNA/hAT-Charlie	3803557	3803761	536	-	.	ID="HAT-1_DAN";Tend="2826";Tstart="2621";shortTE="F";uid="8aacf02a-2e9c-4ad0-a379-99f6f9ac3828"
NC_045817.1	RepeatMasker	LTR/Gypsy	1894282	1894456	887	-	.	ID="GYPSY-1_DPLE";Tend="3874";Tstart="3689";shortTE="F";uid="6c1895a7-85c8-4279-b81d-17f9edcb9c20"
NC_045817.1	RepeatMasker	LINE/R2-Hero	3281895	3283645	2638	-	.	ID="R2-HERO-1_DPLE";TEgroup="NC_045817.1%7CR2-HERO-1_DPLE%7C14";Tend="2513";Tstart="582";shortTE="F";uid="d5831676-0eeb-494c-bdda-4fc0838e199d"
NC_045817.1	RepeatMasker	LINE/RTE-BovB	8790493	8790884	2868	-	.	ID="RTE-1_DPL";Tend="2571";Tstart="2180";shortTE="F";uid="fb74be74-7c3d-4bda-a0e5-cd8ea6256366"
NC_045817.1	RepeatMasker	Unknown	8802143	8802478	1205	-	.	ID="UNKNOWN-34_DPLE";Tend="350";Tstart="1";shortTE="F";uid="a82d1575-8644-44a9-89a0-6f970826871c"
NC_045817.1	RepeatMasker	LINE/Penelope	5147136	5147276	671	-	.	ID="PENELOPE-1_DPLE";Tend="146";Tstart="1";shortTE="F";uid="0d355772-52a4-438a-816b-1c6b31fcd2bd"
NC_045817.1	RepeatMasker	LINE/R2-Hero	1323310	1323772	2872	-	.	ID="R2-HERO-1_DPLE";Tend="2513";Tstart="2048";shortTE="F";uid="65d11e07-92c0-4eb5-8e7b-e905f4ca22ab"
NC_045817.1	RepeatMasker	LINE/R2-Hero	7732331	7732553	1626	-	.	ID="R2-HERO-1_DPLE";Tend="2513";Tstart="2289";shortTE="F";uid="1a1bc3bd-b172-4892-94c0-896848e152fa"
NC_045817.1	RepeatMasker	LINE/Penelope	6683079	6683227	410	-	.	ID="PENELOPE-1_DPLE";Tend="107";Tstart="2";shortTE="F";uid="35f7eff3-fc9f-4ba6-8f38-8beb72d5cf27"
NC_045817.1	RepeatMasker	SINE	8987727	8988021	2453	-	.	ID="HASE2-1_DPLE";Tend="301";Tstart="1";shortTE="F";uid="7d1bffcb-ab58-4483-b8eb-a40d538aaab7"
NC_045817.1	RepeatMasker	LTR	9058292	9058604	1676	-	.	ID="LTR-1_DPLE";Tend="1666";Tstart="1361";shortTE="F";uid="fdbc9002-5b10-44af-b056-03a62d69f967"
NC_045817.1	RepeatMasker	DNA/CMC-Chapaev-3	7112431	7112893	3936	-	.	ID="ENSPM-1_RPR";Tend="2278";Tstart="1816";shortTE="F";uid="20fb34b0-74b6-4d4b-9951-eaa5a12a0ed5"
NC_045817.1	RepeatMasker	LINE/Penelope	4459605	4459934	2086	-	.	ID="PENELOPE-1_DPLE";Tend="362";Tstart="33";shortTE="F";uid="af822cb5-ad32-4d49-9cc6-b2e935e2a211"
NC_045817.1	RepeatMasker	LINE/Penelope	6205648	6205792	792	-	.	ID="PENELOPE-1_DPLE";Tend="148";Tstart="3";shortTE="F";uid="d8741f2f-abdc-4d77-bc04-438d9dbc0954"
NC_045817.1	RepeatMasker	RC/Helitron	7124735	7125394	2060	-	.	ID="HELITRON-2_HMM";Tend="5039";Tstart="4353";shortTE="F";uid="6050f049-ff6f-4665-9b6b-6da2988fa153"
NC_045817.1	RepeatMasker	Unknown	4801068	4801212	457	-	.	ID="REP-3_LMI";Tend="141";Tstart="2";shortTE="F";uid="257e5134-37dc-44ab-8bb1-e193efcfe0be"
NC_045817.1	RepeatMasker	LINE/Penelope	1317027	1317150	1028	-	.	ID="PENELOPE-1_DPLE";Tend="156";Tstart="33";shortTE="F";uid="5b73290f-906f-46a8-a835-3783151fa74f"
NC_045817.1	RepeatMasker	LTR/Gypsy	4860410	4860613	1221	-	.	ID="GYPSY-1_DPLE";Tend="3887";Tstart="3682";shortTE="F";uid="da540f97-3049-4ada-9ed3-c43d9f08dc0d"
NC_045817.1	RepeatMasker	DNA/TcMar-Tc1	6273698	6275273	12198	-	.	ID="TC1-3_DPLE";Tend="1606";Tstart="1";shortTE="F";uid="9e0e633e-1b7e-4ef9-9313-18d6d47ad895"
NC_045817.1	RepeatMasker	LINE/CR1-Zenon	3203234	3203736	585	-	.	ID="ZENON-2C_PPO";Tend="418";Tstart="51";shortTE="F";uid="cb26a63a-cdca-43fd-af34-6bdad0f1f4fb"
NC_045817.1	RepeatMasker	SINE	6610441	6610745	2258	-	.	ID="HASE2-1_DPLE";Tend="301";Tstart="2";shortTE="F";uid="75f81d4d-97a6-413a-afb3-59b3fd55a052"
NC_045817.1	RepeatMasker	Unknown	7782100	7782229	630	-	.	ID="REP-3_LMI";Tend="262";Tstart="128";shortTE="F";uid="f1f358aa-1d49-4793-bbe8-575f4f65e074"
NC_045817.1	RepeatMasker	RC/Helitron	5743047	5743331	1542	-	.	ID="HELITRON-8_DPLE";TEgroup="NC_045817.1%7CHELITRON-8_DPLE%7C4";Tend="741";Tstart="10";shortTE="F";uid="34fd8cee-f935-4c1a-a7cb-52830887d110"
NC_045817.1	RepeatMasker	SINE	7731716	7731841	1045	-	.	ID="HASE2-1_DPLE";Tend="298";Tstart="172";shortTE="F";uid="31210e80-7cf1-4595-9a10-735b952c41cd"
NC_045817.1	RepeatMasker	LINE/CR1-Zenon	3199555	3200083	566	-	.	ID="ZENON-2C_PPO";Tend="418";Tstart="51";shortTE="F";uid="dc606568-d280-4fc8-ba67-f1ac27bf34f3"
NC_045817.1	RepeatMasker	LTR/Gypsy	7172811	7172993	849	-	.	ID="GYPSY-1_DPLE";Tend="3877";Tstart="3677";shortTE="F";uid="ca078968-1a98-49f0-bb20-a3e376fef6bd"
NC_045817.1	RepeatMasker	SINE	1957672	1957965	2240	-	.	ID="HASE2-1_DPLE";Tend="299";Tstart="1";shortTE="F";uid="a330b859-c637-4f31-83b3-fba487fc54f9"
NC_045817.1	RepeatMasker	Unknown	3323916	3324091	527	-	.	ID="UNKNOWN-18_DPLE";TEgroup="NC_045817.1%7CUNKNOWN-18_DPLE%7C4";Tend="1275";Tstart="1104";shortTE="F";uid="2e7c5f76-e7cb-46f0-91bf-323eae424a81"
NC_045817.1	RepeatMasker	DNA/TcMar-Mariner	3802225	3803103	704	-	.	ID="MARINER-38_HSAL";Tend="1072";Tstart="183";shortTE="F";uid="38c67349-1d5b-47c5-a120-5b017479b9ce"
NC_045817.1	RepeatMasker	Unknown	7951752	7952781	6625	-	.	ID="UNKNOWN-39_DPLE";TEgroup="NC_045817.1%7CUNKNOWN-39_DPLE%7C3";Tend="1480";Tstart="1";shortTE="F";uid="5596c4c8-b748-4215-a10a-a5a5c670b88d"
NC_045817.1	RepeatMasker	LINE/R2-Hero	5628622	5628791	454	-	.	ID="R2-HERO-1_DPLE";TEgroup="NC_045817.1%7CR2-HERO-1_DPLE%7C23";Tend="2472";Tstart="2101";shortTE="T";uid="6dd1e3d4-7683-47e3-8745-a003af7507be"
NC_045817.1	RepeatMasker	Unknown	6086886	6086989	434	-	.	ID="UNKNOWN-42_DPLE";Tend="1784";Tstart="1678";shortTE="F";uid="6d874291-58bc-4baa-8282-ab02cc2ff6df"
NC_045817.1	RepeatMasker	LTR/Copia	6171507	6173609	1646	-	.	ID="COPIA-9_DWIL-I";Tend="2262";Tstart="64";shortTE="F";uid="90dc6e0e-cefd-4fad-8190-c7cd7db2864e"
NC_045817.1	RepeatMasker	DNA/TcMar-Tc1	1737216	1738533	7797	-	.	ID="TC1-3_DPLE";TEgroup="NC_045817.1%7CTC1-3_DPLE%7C1";Tend="1488";Tstart="11";shortTE="F";uid="874aa4f7-58cc-4dea-82fd-caec632841fd"
NC_045817.1	RepeatMasker	LINE/Penelope	5540246	5540526	2028	-	.	ID="PENELOPE-1_DPLE";Tend="1656";Tstart="1378";shortTE="F";uid="3321ce4c-1a91-4938-9acd-f953bf8fa117"
NC_045817.1	RepeatMasker	LINE/RTE-BovB	3090810	3090932	566	-	.	ID="RTE-9_PPO";Tend="295";Tstart="177";shortTE="F";uid="b1a596f6-787e-4f4c-9875-8ef6de5768ec"
NC_045817.1	RepeatMasker	LINE/Penelope	4146218	4146352	1054	-	.	ID="PENELOPE-1_DPLE";Tend="135";Tstart="1";shortTE="F";uid="91add3aa-cc56-4d0b-85ab-50814e74d8cd"
NC_045817.1	RepeatMasker	LINE/Penelope	1371408	1371520	679	-	.	ID="PENELOPE-1_DPLE";Tend="131";Tstart="24";shortTE="F";uid="3654a201-d73c-4781-8d26-be60ce42605a"
NC_045817.1	RepeatMasker	LINE/L2	1332803	1333466	788	-	.	ID="L2-1_DPLE";TEgroup="NC_045817.1%7CL2-1_DPLE%7C1";Tend="2027";Tstart="1091";shortTE="F";uid="a17e6c7a-eec9-4206-abcb-d15ab8e71830"
NC_045817.1	RepeatMasker	LTR	6137463	6137812	2644	-	.	ID="LTR-1_DPLE";Tend="1704";Tstart="1361";shortTE="F";uid="5e0c7df1-3ec2-4a1f-bdd1-fa4c612a32b4"
NC_045817.1	RepeatMasker	LINE/Penelope	7756460	7756618	1376	-	.	ID="PENELOPE-1_DPLE";Tend="160";Tstart="1";shortTE="F";uid="1ebbc61a-2a9f-45b8-a314-777f197bab69"
NC_045817.1	RepeatMasker	LTR	1115561	1115678	467	-	.	ID="LTR-5_DPLE";Tend="2934";Tstart="2788";shortTE="F";uid="51853075-3518-41c3-9f6a-7e6e22bb3376"
NC_045817.1	RepeatMasker	LINE/Penelope	4969733	4969847	723	-	.	ID="PENELOPE-1_DPLE";Tend="147";Tstart="31";shortTE="F";uid="d450cefa-accb-44df-8125-23cc5ae9c9a8"
NC_045817.1	RepeatMasker	RC/Helitron	3056512	3057277	2668	-	.	ID="HELITRON-7_DPLE";TEgroup="NC_045817.1%7CHELITRON-7_DPLE%7C1";Tend="615";Tstart="1";shortTE="F";uid="975f475a-38f5-4576-93d2-41731cb9da2d"
NC_045817.1	RepeatMasker	LINE/Penelope	4299811	4299978	797	-	.	ID="PENELOPE-1_DPLE";Tend="157";Tstart="1";shortTE="F";uid="e0999b07-25e2-44e8-b526-d5ce7c80cfa2"
NC_045817.1	RepeatMasker	LINE/Penelope	8852935	8853233	743	-	.	ID="PENELOPE-1_DPLE";Tend="955";Tstart="664";shortTE="F";uid="fe3ac212-17c5-4411-8a1b-9d7cd3610e36"
NC_045817.1	RepeatMasker	LINE/R2-Hero	444114	445706	5553	-	.	ID="R2-HERO-1_DPLE";TEgroup="NC_045817.1%7CR2-HERO-1_DPLE%7C2";Tend="2015";Tstart="263";shortTE="F";uid="026ce64e-28dc-470c-80f1-577d892d54bc"
NC_045817.1	RepeatMasker	LINE/R2-Hero	4285992	4286257	1929	-	.	ID="R2-HERO-1_DPLE";Tend="2513";Tstart="2246";shortTE="F";uid="a4b877f4-8b0d-4dbd-bd6d-252f0a4c267c"
NC_045817.1	RepeatMasker	LINE/Penelope	7156670	7156791	427	-	.	ID="PENELOPE-1_DPLE";Tend="147";Tstart="1";shortTE="F";uid="e352c6ed-3cd4-454b-8a26-f91b7b76507d"
NC_045817.1	RepeatMasker	SINE	1292275	1292575	2268	-	.	ID="HASE2-1_DPLE";Tend="301";Tstart="2";shortTE="F";uid="a421c176-3258-4ee8-ba78-3462b479991d"
NC_045817.1	RepeatMasker	Unknown	773630	773823	490	-	.	ID="UNKNOWN-18_DPLE";Tend="1284";Tstart="1106";shortTE="F";uid="49301048-9c2e-4319-ad86-19d7ae23a4e2"
NC_045817.1	RepeatMasker	LINE/Penelope	1226567	1226716	923	-	.	ID="PENELOPE-1_DPLE";Tend="149";Tstart="1";shortTE="F";uid="cf43f30a-bcb6-4bc0-a660-ad2f3e34f44e"
NC_045817.1	RepeatMasker	Unknown	4712489	4712632	718	-	.	ID="UNKNOWN-14_DPLE";Tend="2283";Tstart="2127";shortTE="F";uid="ecaded90-8eb3-4644-a7d2-ca288b589be3"
NC_045817.1	RepeatMasker	DNA/TcMar-Mariner	6530684	6530830	437	-	.	ID="MARINER-N1_ACE";Tend="699";Tstart="549";shortTE="F";uid="ee3d5165-0f5d-4f9c-b507-d25c2c9bd337"
NC_045817.1	RepeatMasker	Unknown	7275534	7275774	778	-	.	ID="UNKNOWN-23_DPLE";Tend="513";Tstart="266";shortTE="F";uid="320c2d03-604f-4b70-be54-c7fe14b5c3b7"
NC_045817.1	RepeatMasker	SINE	4706168	4706397	1783	-	.	ID="HASE2-1_DPLE";Tend="230";Tstart="1";shortTE="F";uid="64dbf125-d6a0-4e34-952a-14b913eff16c"
NC_045817.1	RepeatMasker	LINE/Penelope	6529874	6530170	1060	-	.	ID="PENELOPE-1_DPLE";TEgroup="NC_045817.1%7CPENELOPE-1_DPLE%7C51";Tend="157";Tstart="1";shortTE="F";uid="e41821f9-588e-4d9f-bcf1-b089365cdc23"
NC_045817.1	RepeatMasker	Unknown	4876778	4876922	1051	-	.	ID="UNKNOWN-4_DPLE";Tend="165";Tstart="1";shortTE="F";uid="06db9209-2904-430f-a1bc-cc2180e4bc6e"
NC_045817.1	RepeatMasker	LTR/Gypsy	4274422	4274616	856	-	.	ID="GYPSY-1_DPLE";Tend="3884";Tstart="3688";shortTE="F";uid="d55a51fe-e8b5-4f34-9572-d96e9e842855"
NC_045817.1	RepeatMasker	Unknown	6186166	6186344	1014	-	.	ID="UNKNOWN-DNA%3F-33_DPLE";Tend="2183";Tstart="1988";shortTE="F";uid="d99c81cb-3a0e-4e33-b38d-8babb903d522"
NC_045817.1	RepeatMasker	Unknown	8567602	8567990	3343	-	.	ID="UNKNOWN-15_DPLE";Tend="390";Tstart="1";shortTE="F";uid="58a0ba4b-1120-4384-a9ef-7c448feb7b1b"
NC_045817.1	RepeatMasker	LINE/Penelope	7521252	7521355	595	-	.	ID="PENELOPE-1_DPLE";Tend="141";Tstart="33";shortTE="F";uid="03bcd5bd-a053-494e-a5ef-27f9ccdf2a17"
NC_045817.1	RepeatMasker	LTR/Gypsy	7394531	7394638	492	-	.	ID="GYPSY-1_DPLE";Tend="3807";Tstart="3679";shortTE="F";uid="e77ec58e-d20b-4662-8d93-e66ab0949f92"
NC_045817.1	RepeatMasker	Unknown	6330102	6330280	601	-	.	ID="UNKNOWN-18_DPLE";Tend="1275";Tstart="1104";shortTE="F";uid="6a07266c-c571-47df-8643-786b1d78117b"
NC_045817.1	RepeatMasker	SINE	5502356	5502669	2196	-	.	ID="HASE2-1_DPLE";Tend="301";Tstart="4";shortTE="F";uid="4e1d31e4-755f-4cc2-9987-c6c71e0dd0fa"
NC_045817.1	RepeatMasker	LINE/RTE-BovB	2974549	2974848	424	-	.	ID="RTE-2_DPL";Tend="3017";Tstart="2712";shortTE="F";uid="a2c602a4-36b5-4576-8c8c-a07db56b65a0"
NC_045817.1	RepeatMasker	LINE/Penelope	1916751	1916902	640	-	.	ID="PENELOPE-1_DPLE";Tend="154";Tstart="1";shortTE="F";uid="2b1b705d-9c88-4507-97ac-40a3c94c5a48"
NC_045817.1	RepeatMasker	SINE	7125401	7125686	2288	-	.	ID="HASE2-1_DPLE";Tend="295";Tstart="4";shortTE="F";uid="c4c7c1e0-dfdf-46b8-824f-f1af32b6cffc"
NC_045817.1	RepeatMasker	LINE/R2-Hero	3725028	3725137	666	-	.	ID="R2-HERO-1_DPLE";Tend="2510";Tstart="2399";shortTE="F";uid="382c4bf5-62c7-4b28-811e-0151178adc8a"
NC_045817.1	RepeatMasker	LINE/Penelope	8226679	8227314	5024	-	.	ID="PENELOPE-1_DPLE";Tend="632";Tstart="1";shortTE="F";uid="54e07569-d8ac-4d66-abf8-6b133d558b92"
NC_045817.1	RepeatMasker	LINE/R1	3152540	3153045	737	-	.	ID="SART-1_PXU";Tend="3493";Tstart="3041";shortTE="F";uid="1f7fa4ac-3c86-4850-b20e-7c1d61a0e99c"
NC_045817.1	RepeatMasker	LINE/Penelope	3117872	3117978	531	-	.	ID="PENELOPE-1_DPLE";Tend="106";Tstart="1";shortTE="F";uid="6649c3df-18dd-431c-ba63-2a3a4d4f2b60"
NC_045817.1	RepeatMasker	LINE/Penelope	3423606	3424041	676	-	.	ID="PENELOPE-2_DPLE";Tend="442";Tstart="1";shortTE="F";uid="ea21a903-b419-4cd9-85d9-4fa4927298c0"
NC_045817.1	RepeatMasker	DNA/TcMar-Tc1	737359	737532	413	-	.	ID="MARINER-N22_AG";Tend="241";Tstart="63";shortTE="F";uid="c4525d0c-f62f-4fba-8327-8fc049c8a8a7"
NC_045817.1	RepeatMasker	LINE/R2-Hero	2350458	2351728	11036	-	.	ID="R2-HERO-1_DPLE";Tend="2511";Tstart="1240";shortTE="F";uid="a28cb7e8-fd75-4943-94a4-8ac64334d4fd"
NC_045817.1	RepeatMasker	Unknown	316540	316794	1836	-	.	ID="UNKNOWN-37_DPLE";Tend="257";Tstart="1";shortTE="F";uid="1821eb10-add8-4bbe-ae92-52f7de6bc79f"
NC_045817.1	RepeatMasker	SINE	4868901	4869196	2430	-	.	ID="HASE2-1_DPLE";Tend="296";Tstart="1";shortTE="F";uid="450c3e78-48bd-4693-9f5a-871d54cc7d97"
NC_045817.1	RepeatMasker	Unknown	6766295	6766525	615	-	.	ID="UNKNOWN-7_DPLE";Tend="515";Tstart="231";shortTE="F";uid="11bd7112-b2d1-45db-9b26-9caec607985b"
NC_045817.1	RepeatMasker	LINE/Penelope	3296365	3296549	922	-	.	ID="PENELOPE-2_DPLE";Tend="1133";Tstart="949";shortTE="F";uid="7190cc4d-ef0a-4a78-b9e3-e9af44fa6b93"
NC_045817.1	RepeatMasker	Unknown	4057441	4057611	502	-	.	ID="UNKNOWN-28_DPLE";Tend="4347";Tstart="4175";shortTE="F";uid="c10f3301-b203-4a4d-886f-c6b2d6ce2117"
NC_045817.1	RepeatMasker	LINE/Penelope	7678364	7678501	666	-	.	ID="PENELOPE-1_DPLE";Tend="154";Tstart="13";shortTE="F";uid="91355c43-a8f6-4655-8f02-428276762843"
NC_045817.1	RepeatMasker	LINE/Penelope	4952989	4953142	779	-	.	ID="PENELOPE-1_DPLE";Tend="157";Tstart="1";shortTE="F";uid="8c107ff6-e0ef-4f7e-9b21-43ed32b2354b"
NC_045817.1	RepeatMasker	LINE/Penelope	6465697	6465911	612	-	.	ID="PENELOPE-1_DPLE";TEgroup="NC_045817.1%7CPENELOPE-1_DPLE%7C49";Tend="147";Tstart="33";shortTE="T";uid="65e7466e-f594-4772-ad24-b6e101da1786"
NC_045817.1	RepeatMasker	LTR/Gypsy	5731701	5731873	821	-	.	ID="GYPSY-1_DPLE";Tend="3864";Tstart="3688";shortTE="F";uid="12f0542c-8d96-42d0-afde-4c330f116cde"
NC_045817.1	RepeatMasker	RC/Helitron	6798231	6798339	824	-	.	ID="HELITRON-7_DPLE";Tend="615";Tstart="503";shortTE="F";uid="5bf99ee0-3a5d-48ae-9aff-3098c4fdb5d9"
NC_045817.1	RepeatMasker	RC/Helitron	8772893	8773544	4372	-	.	ID="HELITRON-8_DPLE";Tend="741";Tstart="1";shortTE="F";uid="ae6f5782-bfa4-4c37-ab25-3ece7394fa97"
NC_045817.1	RepeatMasker	SINE	7820810	7821135	1054	-	.	ID="HASE2-1_DPLE";Tend="292";Tstart="34";shortTE="F";uid="8b0d4124-add3-4925-8e67-a24b413e12d5"
NC_045817.1	RepeatMasker	LINE/Penelope	3364003	3364256	552	-	.	ID="PENELOPE-1_DPLE";TEgroup="NC_045817.1%7CPENELOPE-1_DPLE%7C26";Tend="150";Tstart="1";shortTE="F";uid="1d86ae32-dc66-4cbb-b33a-8800ea2c5b27"
NC_045817.1	RepeatMasker	LINE/Penelope	14502	14651	960	-	.	ID="PENELOPE-1_DPLE";Tend="176";Tstart="26";shortTE="F";uid="4715d5bc-2897-4a23-baa2-a805112c5613"
NC_045817.1	RepeatMasker	Unknown	4053737	4053907	502	-	.	ID="UNKNOWN-28_DPLE";Tend="4347";Tstart="4175";shortTE="F";uid="85f851c2-f267-4451-bf35-33617e6257ff"
NC_045817.1	RepeatMasker	LINE/R2-Hero	749302	749837	3826	-	.	ID="R2-HERO-1_DPLE";Tend="2512";Tstart="1959";shortTE="F";uid="fe8dbb57-1daf-44ef-b79f-de4a7ff45e99"
NC_045817.1	RepeatMasker	LINE/R2-Hero	4743462	4743580	957	-	.	ID="R2-HERO-1_DPLE";Tend="2512";Tstart="2394";shortTE="F";uid="9df56588-c2ed-4e01-b9bd-0c3941249d53"
NC_045817.1	RepeatMasker	RC/Helitron	9262425	9262573	495	-	.	ID="HELITRON-LIKE-4A_HMEL";Tend="158";Tstart="1";shortTE="F";uid="090a73a3-e334-42ff-a558-bbdb54df3f95"
NC_045817.1	RepeatMasker	LTR	842329	842631	1299	-	.	ID="LTR-1_DPLE";Tend="1663";Tstart="1361";shortTE="F";uid="285762b0-8e32-496c-9d91-6200b01ec6f7"
NC_045817.1	RepeatMasker	SINE	8354025	8354325	2369	-	.	ID="HASE2-1_DPLE";Tend="301";Tstart="1";shortTE="F";uid="7aa67a91-8dcd-4b19-bdc6-7e0f6b1b46ac"
NC_045817.1	RepeatMasker	Unknown	8473588	8473705	401	-	.	ID="UNKNOWN-5_DPLE";Tend="1604";Tstart="1483";shortTE="F";uid="4a183512-fca9-4175-ae15-09c5e89df299"
NC_045817.1	RepeatMasker	LINE/CR1	3293188	3294286	1777	-	.	ID="ZENON_BM";TEgroup="NC_045817.1%7CZENON_BM%7C1";Tend="2693";Tstart="1417";shortTE="F";uid="50bcc7de-3c27-4db2-a128-aa6cbb1ba136"
NC_045817.1	RepeatMasker	LINE/Penelope	3878289	3878549	876	-	.	ID="PENELOPE-1_DPLE";TEgroup="NC_045817.1%7CPENELOPE-1_DPLE%7C28";Tend="162";Tstart="9";shortTE="F";uid="b139d044-d697-437e-b7e7-04da56a44791"
NC_045817.1	RepeatMasker	LINE/R2-Hero	8008945	8009479	3375	-	.	ID="R2-HERO-1_DPLE";Tend="2513";Tstart="1959";shortTE="F";uid="38bfa509-c514-40ed-b976-eade037d8f0c"
NC_045817.1	RepeatMasker	Unknown	1727025	1727269	1355	-	.	ID="UNKNOWN-16_DPLE";Tend="248";Tstart="1";shortTE="F";uid="9e3ba8de-f370-48fd-b8f1-90c258cef2e7"
NC_045817.1	RepeatMasker	DNA/TcMar-Tc1	6577411	6577968	1203	-	.	ID="MAR1_BM";TEgroup="NC_045817.1%7CMAR1_BM%7C4";Tend="850";Tstart="46";shortTE="F";uid="c111db5a-b8ab-47c7-85b8-072db6d8cc51"
NC_045817.1	RepeatMasker	LINE/Penelope	5138925	5139327	686	-	.	ID="PENELOPE-1_DPLE";Tend="527";Tstart="103";shortTE="F";uid="4557336d-5223-4f25-8917-898f49f76196"
NC_045817.1	RepeatMasker	LINE/RTE-RTE	6655366	6655676	450	-	.	ID="RTE-3_DPL";Tend="2124";Tstart="1785";shortTE="F";uid="69618ed1-09bf-4257-b2d1-db0f97b2314e"
NC_045817.1	RepeatMasker	LINE/R1	1233955	1234121	887	-	.	ID="R1-1_DPLE";Tend="2726";Tstart="2495";shortTE="F";uid="7fe614d3-1549-49a4-9972-52ded98d3a76"
NC_045817.1	RepeatMasker	LINE/L2	4273667	4273865	1023	-	.	ID="L2-2_DPLE";Tend="2371";Tstart="2163";shortTE="F";uid="08180c8a-d0a0-4588-bee8-939d3269a445"
NC_045817.1	RepeatMasker	LTR/Gypsy	7008978	7009200	1011	-	.	ID="GYPSY-1_DPLE";Tend="3894";Tstart="3672";shortTE="F";uid="74512f1d-e1aa-49d6-b867-7b36b84892dc"
NC_045817.1	RepeatMasker	RC/Helitron	8787806	8788412	3186	-	.	ID="HELITRON-5_DPLE";Tend="1567";Tstart="913";shortTE="F";uid="65168fdd-b24b-474e-a9f2-7320abba8b7c"
NC_045817.1	RepeatMasker	Unknown	3320048	3320396	1618	-	.	ID="UNKNOWN-17_DPLE";Tend="1403";Tstart="1007";shortTE="F";uid="cbd4c950-adfd-45c1-b444-24219099f1e6"
NC_045817.1	RepeatMasker	Unknown	6907957	6908231	1322	-	.	ID="UNKNOWN-34_DPLE";Tend="346";Tstart="71";shortTE="F";uid="d4107075-8626-4479-a258-4c1ea3eb3574"
NC_045817.1	RepeatMasker	LINE/R2-Hero	7210479	7210836	2255	-	.	ID="R2-HERO-1_DPLE";Tend="2513";Tstart="2141";shortTE="F";uid="c087f529-7ce1-4531-a40d-cf12aead102b"
NC_045817.1	RepeatMasker	Unknown	6134141	6134263	532	-	.	ID="UNKNOWN-31_DPLE";Tend="134";Tstart="12";shortTE="F";uid="61ad35ba-9cc4-4d4a-b0a2-4ca20754d86c"
NC_045817.1	RepeatMasker	LINE/Penelope	8845684	8845982	738	-	.	ID="PENELOPE-1_DPLE";Tend="955";Tstart="664";shortTE="F";uid="836dae29-c1ef-4165-84b8-3689ec0e9ed4"
NC_045817.1	RepeatMasker	LINE/R1	8751190	8751402	1481	-	.	ID="R1-1_DPLE";Tend="2277";Tstart="2055";shortTE="F";uid="90d0323b-8b33-4a17-8660-08dd542f5a4c"
NC_045817.1	RepeatMasker	LINE/Penelope	6062111	6062258	509	-	.	ID="PENELOPE-1_DPLE";Tend="147";Tstart="3";shortTE="F";uid="e4406782-f4ab-4745-a0b8-722e36cc5c6c"
NC_045817.1	RepeatMasker	DNA/TcMar-Tc1	6089779	6090127	3151	-	.	ID="TC1-1_DPLE";Tend="1321";Tstart="973";shortTE="F";uid="53517d88-e3bb-4d3c-9010-a0d554702d7e"
NC_045817.1	RepeatMasker	LINE/Penelope	3158857	3159063	500	-	.	ID="PENELOPE-1_DPLE";TEgroup="NC_045817.1%7CPENELOPE-1_DPLE%7C22";Tend="133";Tstart="1";shortTE="T";uid="1c004347-1487-4f49-abb6-23e644bc43b1"
NC_045817.1	RepeatMasker	LINE/Penelope	4067571	4068762	6744	-	.	ID="PENELOPE-1_DPLE";Tend="1387";Tstart="35";shortTE="F";uid="70fcdc08-7b1a-424d-a423-72745ec11999"
NC_045817.1	RepeatMasker	LINE/Penelope	2482250	2482383	651	-	.	ID="PENELOPE-1_DPLE";Tend="134";Tstart="1";shortTE="F";uid="42954bca-edbc-46fa-83fb-fbab678b5a2f"
NC_045817.1	RepeatMasker	LINE/R1	7441484	7441734	1027	-	.	ID="R1-4_DPLE";Tend="1877";Tstart="1657";shortTE="F";uid="8c36b022-57d4-4a2a-a2ab-0e244e6afcd2"
NC_045817.1	RepeatMasker	RC/Helitron	5522324	5522431	584	-	.	ID="HELITRON-N3_PXU";Tend="113";Tstart="1";shortTE="F";uid="5a451e0b-8254-4eef-adf0-d04be6b3fd51"
NC_045817.1	RepeatMasker	LINE/R2-Hero	7202919	7204809	14143	-	.	ID="R2-HERO-1_DPLE";Tend="2512";Tstart="613";shortTE="F";uid="c894e660-790d-469c-97fe-15a4df08cf2f"
NC_045817.1	RepeatMasker	LTR/Gypsy	1870856	1871051	858	-	.	ID="GYPSY-1_DPLE";Tend="3884";Tstart="3687";shortTE="F";uid="951047c6-eda1-4969-b3f2-317fdbbee444"
NC_045817.1	RepeatMasker	Unknown	7915219	7915392	641	-	.	ID="UNKNOWN-28_DPLE";Tend="4347";Tstart="4169";shortTE="F";uid="8cec6c8d-38c5-459d-bd12-a33a3a85066d"
NC_045817.1	RepeatMasker	LINE/RTE-RTE	8592081	8592627	4567	-	.	ID="RTE-3_DPL";Tend="2831";Tstart="2280";shortTE="F";uid="e224d619-8476-4906-8a24-87214be7ca46"
NC_045817.1	RepeatMasker	LINE/Penelope	9071107	9071577	2118	-	.	ID="PENELOPE-1_DPLE";Tend="768";Tstart="307";shortTE="F";uid="78f92d0d-d78d-4b2a-a6cc-a0bfeb9caf8d"
NC_045817.1	RepeatMasker	RC/Helitron	3143470	3143684	431	-	.	ID="HELITRON-N7_PPO";Tend="210";Tstart="1";shortTE="F";uid="450e0914-3efa-48e4-955c-d109e65d0e81"
NC_045817.1	RepeatMasker	LTR/Gypsy	8363290	8363491	822	-	.	ID="GYPSY-1_DPLE";Tend="3896";Tstart="3688";shortTE="F";uid="93130a4e-3cee-42d7-a8cc-967678202a21"
NC_045817.1	RepeatMasker	LTR/Gypsy	2034460	2034622	514	-	.	ID="GYPSY-1_DPLE";Tend="3889";Tstart="3735";shortTE="F";uid="d56936e3-14a4-47c4-8561-391015d0155c"
NC_045817.1	RepeatMasker	Unknown	7057151	7057481	2276	-	.	ID="UNKNOWN-34_DPLE";Tend="329";Tstart="1";shortTE="F";uid="1bbfd5bf-4ebf-4f8d-b31c-ac6cc7c39b41"
NC_045817.1	RepeatMasker	LINE/Penelope	7683696	7683803	572	-	.	ID="PENELOPE-1_DPLE";Tend="143";Tstart="35";shortTE="F";uid="fbc0b8be-759f-42fc-89cd-7c6d7957e9b3"
NC_045817.1	RepeatMasker	RC/Helitron	9201181	9201585	3114	-	.	ID="HELITRON-7_DPLE";Tend="615";Tstart="213";shortTE="F";uid="9fbf29cb-9bec-47e7-87da-7ec87cdee013"
NC_045817.1	RepeatMasker	Unknown	7948861	7949247	2356	-	.	ID="UNKNOWN-39_DPLE";TEgroup="NC_045817.1%7CUNKNOWN-39_DPLE%7C2";Tend="1480";Tstart="4";shortTE="F";uid="c8cb8f42-e1da-46cb-9e2d-a89aa61ea81c"
NC_045817.1	RepeatMasker	LTR/Gypsy	1337528	1337705	482	-	.	ID="GYPSY-1_DPLE";Tend="3887";Tstart="3678";shortTE="F";uid="8f7f974b-66dc-42f1-854a-c40151632380"
NC_045817.1	RepeatMasker	LTR	1369910	1370042	494	-	.	ID="LTR-5_DPLE";Tend="3461";Tstart="3335";shortTE="F";uid="b4c45c4e-26c1-4277-9381-f2d920c9dbf8"
NC_045817.1	RepeatMasker	DNA/hAT-Charlie	3863177	3863552	567	-	.	ID="HAT-14_LMI";Tend="1882";Tstart="1511";shortTE="F";uid="35509428-1393-4ce6-936b-b3a325f7138b"
NC_045817.1	RepeatMasker	DNA/Zator	8027714	8028057	734	-	.	ID="NPIF-4_HMEL";Tend="571";Tstart="150";shortTE="F";uid="ca7573bb-5cae-43fb-85cf-629f0f363d0c"
NC_045817.1	RepeatMasker	LINE/Penelope	8647606	8647734	552	-	.	ID="PENELOPE-1_DPLE";Tend="150";Tstart="4";shortTE="F";uid="2423d817-7db4-42a5-bd01-287a82946839"
NC_045817.1	RepeatMasker	SINE	4599066	4599190	662	-	.	ID="HASE2-1_DPLE";Tend="128";Tstart="1";shortTE="F";uid="fb41ab70-fe02-48b4-a16b-f40ed87e1c98"
NC_045817.1	RepeatMasker	SINE	287714	287877	1404	-	.	ID="HASE2-1_DPLE";Tend="298";Tstart="134";shortTE="F";uid="238866e9-5ad6-409f-acf1-6ce700dafe6d"
NC_045817.1	RepeatMasker	LINE/Penelope	3134945	3135150	721	-	.	ID="PENELOPE-1_DPLE";TEgroup="NC_045817.1%7CPENELOPE-1_DPLE%7C21";Tend="149";Tstart="1";shortTE="T";uid="4a5b3081-140e-4642-8714-5f05492b3204"
NC_045817.1	RepeatMasker	Unknown	7103164	7103600	3635	-	.	ID="UNKNOWN-8_DPLE";Tend="487";Tstart="51";shortTE="F";uid="44d236c8-7b05-44e0-8750-4d8e03f5bef7"
NC_045817.1	RepeatMasker	LINE/R2-Hero	722699	722996	2094	-	.	ID="R2-HERO-1_DPLE";Tend="2513";Tstart="2215";shortTE="F";uid="1f94ca09-1776-4e79-b98b-dc273f928878"
NC_045817.1	RepeatMasker	DNA/Academ-1	7585055	7585215	648	-	.	ID="ACADEM-1_BM";Tend="5870";Tstart="5708";shortTE="F";uid="367565e3-e767-4879-87d9-12b0517035d0"
NC_045817.1	RepeatMasker	LINE/Penelope	4781045	4781214	459	-	.	ID="PENELOPE-2_DPLE";Tend="170";Tstart="1";shortTE="F";uid="d82887c5-2d0f-470e-bae9-6746801faa15"
NC_045817.1	RepeatMasker	LINE/R2-Hero	6072273	6072448	1076	-	.	ID="R2-HERO-1_DPLE";Tend="2513";Tstart="2336";shortTE="F";uid="4c06c819-0713-4b4a-b339-ae19a2c26ff3"
NC_045817.1	RepeatMasker	Unknown	4796941	4797086	504	-	.	ID="REP-3_LMI";Tend="141";Tstart="2";shortTE="F";uid="f7233b61-6100-4154-bc69-f21de406ec7c"
NC_045817.1	RepeatMasker	LINE/R2-Hero	6215007	6215277	2138	-	.	ID="R2-HERO-1_DPLE";Tend="2513";Tstart="2243";shortTE="F";uid="4a4ef344-3544-46d0-8fd6-90b919f969bc"
NC_045817.1	RepeatMasker	LINE/Penelope	4290243	4290357	663	-	.	ID="PENELOPE-1_DPLE";Tend="151";Tstart="36";shortTE="F";uid="472c1c70-bf58-41b2-b9eb-12d46cacf3e7"
NC_045817.1	RepeatMasker	LINE/I-Jockey	8629974	8631362	3183	-	.	ID="I-JOCKEY-1_DPLE";TEgroup="NC_045817.1%7CI-JOCKEY-1_DPLE%7C3";Tend="2155";Tstart="1";shortTE="F";uid="5cd0eb14-cabd-43c0-82f4-4bd0978c3966"
NC_045817.1	RepeatMasker	LTR	8972096	8972201	634	-	.	ID="LTR-5_DPLE";Tend="2945";Tstart="2837";shortTE="F";uid="1ffa7dda-dccf-4e36-a2a5-a143a71fe276"
NC_045817.1	RepeatMasker	LINE/Penelope	4160440	4161445	4190	-	.	ID="PENELOPE-2_DPLE";TEgroup="NC_045817.1%7CPENELOPE-2_DPLE%7C4";Tend="1371";Tstart="2";shortTE="F";uid="1bf8fcd0-99fd-4396-9a5b-2b4d36187417"
NC_045817.1	RepeatMasker	DNA/Sola-1	8030687	8030954	1280	-	.	ID="DNA-LIKE-7_HMEL";Tend="269";Tstart="1";shortTE="F";uid="4e3437b3-5b5c-4bbb-8bcc-20b74f78c3d3"
NC_045817.1	RepeatMasker	LINE/RTE-RTE	3883111	3883577	1316	-	.	ID="RTE-5_DPL";TEgroup="NC_045817.1%7CRTE-5_DPL%7C1";Tend="2799";Tstart="2";shortTE="F";uid="749e00e4-5b3d-43ae-bd8a-725b4e044e19"
NC_045817.1	RepeatMasker	SINE	7364961	7365104	914	-	.	ID="HASE2-1_DPLE";Tend="136";Tstart="1";shortTE="F";uid="a18c7b76-b473-4076-9e2e-1ab05c06a3d0"
NC_045817.1	RepeatMasker	LTR/Gypsy	6922990	6923227	418	-	.	ID="GYPSY-12_HM";Tend="1218";Tstart="975";shortTE="F";uid="4b52e3c1-9f79-4461-b6e1-7a227ecb926d"
NC_045817.1	RepeatMasker	LINE/Penelope	4477403	4477503	547	-	.	ID="PENELOPE-1_DPLE";Tend="147";Tstart="37";shortTE="F";uid="c972f712-1acb-478f-9163-9e2a8741aa2d"
NC_045817.1	RepeatMasker	Unknown	1129427	1129598	483	-	.	ID="UNKNOWN-18_DPLE";Tend="1284";Tstart="1109";shortTE="F";uid="0bc8cd11-027b-4f35-9e85-f909991d5978"
NC_045817.1	RepeatMasker	DNA/TcMar-Tc1	5494589	5495908	12010	-	.	ID="TC1-1_DPLE";Tend="1320";Tstart="1";shortTE="F";uid="ff1817b9-60d0-4a41-94a7-3607f1177c3b"
NC_045817.1	RepeatMasker	Unknown	2111113	2111402	1145	-	.	ID="UNKNOWN-36_DPLE";Tend="796";Tstart="492";shortTE="F";uid="d49d5c00-b321-47b2-93ef-bb0a03b36512"
NC_045817.1	RepeatMasker	LINE/R2-Hero	8226316	8226677	1807	-	.	ID="R2-HERO-1_DPLE";Tend="2463";Tstart="2040";shortTE="F";uid="cfd3ab47-d75d-4120-ad8d-f723c8388d65"
NC_045817.1	RepeatMasker	LTR/Gypsy	2017471	2017676	1080	-	.	ID="GYPSY-1_DPLE";Tend="3887";Tstart="3681";shortTE="F";uid="0552e3cc-98dd-4d70-833c-4295494bccca"
NC_045817.1	RepeatMasker	Unknown	8557410	8557683	697	-	.	ID="UNKNOWN-5_DPLE";Tend="1038";Tstart="777";shortTE="F";uid="16522955-68cf-4688-b42b-d9cdfa553c04"
NC_045817.1	RepeatMasker	LINE/Penelope	5464813	5464939	459	-	.	ID="PENELOPE-1_DPLE";Tend="153";Tstart="6";shortTE="F";uid="26ac36bb-d9af-4f82-9997-3b77b13d0d4f"
NC_045817.1	RepeatMasker	LTR/Gypsy	2928369	2928575	1149	-	.	ID="GYPSY-1_DPLE";Tend="3887";Tstart="3683";shortTE="F";uid="100ab8c9-ede5-416e-a922-b636051e4831"
NC_045817.1	RepeatMasker	LINE/Penelope	2669240	2670308	645	-	.	ID="PENELOPE-2_DPLE";TEgroup="NC_045817.1%7CPENELOPE-2_DPLE%7C2";Tend="1386";Tstart="8";shortTE="T";uid="6cbec42c-62ff-4469-be85-ee5aca850a27"
NC_045817.1	RepeatMasker	LINE/Penelope	6827017	6827151	602	-	.	ID="PENELOPE-1_DPLE";Tend="146";Tstart="13";shortTE="F";uid="d89a0fe8-318e-47de-8f06-26c8c7068319"
NC_045817.1	RepeatMasker	LINE/Penelope	6619374	6619529	782	-	.	ID="PENELOPE-1_DPLE";Tend="155";Tstart="2";shortTE="F";uid="b70ce8e8-25a0-4ed9-9935-b06abf276483"
NC_045817.1	RepeatMasker	LINE/R1	5726663	5727655	4489	-	.	ID="R1-5_DPLE";Tend="1968";Tstart="948";shortTE="F";uid="8a7ee7cb-5d56-459d-a33c-949232395e64"
NC_045817.1	RepeatMasker	LINE/Penelope	7964827	7964966	582	-	.	ID="PENELOPE-1_DPLE";Tend="156";Tstart="2";shortTE="F";uid="676535f1-8c61-4993-bf4a-51b21923ceb4"
NC_045817.1	RepeatMasker	Unknown	8561323	8561709	3321	-	.	ID="UNKNOWN-15_DPLE";Tend="388";Tstart="1";shortTE="F";uid="31f93d66-415a-40b8-9bbc-901416c6f051"
NC_045817.1	RepeatMasker	Unknown	1206166	1206407	1026	-	.	ID="UNKNOWN-34_DPLE";Tend="324";Tstart="80";shortTE="F";uid="8c3b20ef-9f5b-4999-97d0-bc841b329dac"
NC_045817.1	RepeatMasker	Unknown	1139369	1139562	450	-	.	ID="UNKNOWN-18_DPLE";Tend="1292";Tstart="1093";shortTE="F";uid="72d483b9-1c09-4d4f-bd09-229385a8c406"
NC_045817.1	RepeatMasker	LINE/R2-Hero	1305502	1305631	885	-	.	ID="R2-HERO-1_DPLE";Tend="2513";Tstart="2384";shortTE="F";uid="bcc5d071-c877-455f-b7fe-8177558b96c5"
NC_045817.1	RepeatMasker	LINE/Penelope	7611877	7612024	793	-	.	ID="PENELOPE-1_DPLE";Tend="146";Tstart="1";shortTE="F";uid="e55bca85-7f5b-4151-ae5e-8006480bcca7"
NC_045817.1	RepeatMasker	LINE/Penelope	4379858	4380005	661	-	.	ID="PENELOPE-1_DPLE";Tend="155";Tstart="1";shortTE="F";uid="82f4dc80-5122-45d6-af60-0397faff942e"
NC_045817.1	RepeatMasker	LINE/R2-Hero	7154387	7154605	1335	-	.	ID="R2-HERO-1_DPLE";Tend="2507";Tstart="2281";shortTE="F";uid="96e3bb79-703a-4e8a-be92-09c070212dca"
NC_045817.1	RepeatMasker	LINE/R2-Hero	3600686	3601066	2434	-	.	ID="R2-HERO-1_DPLE";Tend="2435";Tstart="2056";shortTE="F";uid="fa1c52c1-1b33-475f-9015-fde1070208c3"
NC_045818.1	RepeatMasker	DNA/TcMar-Tc1	2352734	2352913	477	+	.	ID="MARINER-7_HMM";Tend="680";Tstart="495";shortTE="F";uid="493888e9-cfcc-44e8-92da-d3e21e438053"
NC_045818.1	RepeatMasker	Unknown	8349379	8349661	790	+	.	ID="UNKNOWN-10_DPLE";Tend="1038";Tstart="682";shortTE="F";uid="8b5c562e-015c-4cb3-b99f-bc6766083278"
NC_045818.1	RepeatMasker	LINE/R1	7866161	7866409	960	+	.	ID="R1-4_DPLE";Tend="1877";Tstart="1659";shortTE="F";uid="0290592b-897d-4d5c-b571-e6a495d859bb"
NC_045818.1	RepeatMasker	DNA/hAT-hobo	2504118	2504268	730	+	.	ID="hobo";Tend="1980";Tstart="1849";shortTE="F";uid="e092016e-980e-45b5-a897-1f9c5e9ab0c6"
NC_045818.1	RepeatMasker	LINE/Penelope	1266527	1266640	784	+	.	ID="PENELOPE-1_DPLE";Tend="150";Tstart="37";shortTE="F";uid="6acb1cb4-bd4b-4004-9a32-d0f6630e7260"
NC_045818.1	RepeatMasker	LINE/Penelope	4574317	4574591	640	+	.	ID="PENELOPE-1_DPLE";TEgroup="NC_045818.1%7CPENELOPE-1_DPLE%7C36";Tend="160";Tstart="7";shortTE="F";uid="1dd4c513-fee6-4297-a1a9-7e3c9d123cbf"
NC_045818.1	RepeatMasker	LINE/RTE-BovB	5093748	5095056	11403	+	.	ID="RTE-2_DPL";Tend="3242";Tstart="1926";shortTE="F";uid="7e0b6626-c3ed-44f4-ac64-c7b75a432ec0"
NC_045818.1	RepeatMasker	LINE/R2-Hero	417490	418179	3479	+	.	ID="R2-HERO-1_DPLE";Tend="705";Tstart="3";shortTE="F";uid="bde4c93d-2158-4a24-a34c-79bf57e91fc9"
NC_045818.1	RepeatMasker	RC/Helitron	3150192	3150331	443	+	.	ID="HELITRON-N3_PXU";Tend="127";Tstart="1";shortTE="F";uid="bbb71be1-9a5c-4855-8188-9cc7bb9352b5"
NC_045818.1	RepeatMasker	LINE/Penelope	903402	903540	738	+	.	ID="PENELOPE-1_DPLE";Tend="178";Tstart="36";shortTE="F";uid="7ed95a7c-4c9f-4aaa-a208-eda5eaf9fb47"
NC_045818.1	RepeatMasker	RC/Helitron	3996302	3996659	2401	+	.	ID="HELITRON-1_DPLE";Tend="387";Tstart="7";shortTE="F";uid="3ae168fd-1c82-4e81-adc6-e8e1c309e818"
NC_045818.1	RepeatMasker	LINE/Penelope	542674	542802	623	+	.	ID="PENELOPE-1_DPLE";Tend="152";Tstart="27";shortTE="F";uid="51310dd5-0449-4bab-a9f4-fe46a4e5213a"
NC_045818.1	RepeatMasker	LINE/I-Jockey	6803542	6805651	11572	+	.	ID="I-JOCKEY-1_DPLE";Tend="2155";Tstart="4";shortTE="F";uid="3c8ec091-cc80-4c2e-afef-7ce492464a97"
NC_045818.1	RepeatMasker	LTR/Gypsy	936310	938385	10727	+	.	ID="GYPSY-1_DPLE";TEgroup="NC_045818.1%7CGYPSY-1_DPLE%7C1";Tend="2962";Tstart="955";shortTE="F";uid="32b809eb-88a1-45d6-b246-69290fedc325"
NC_045818.1	RepeatMasker	LINE/R1	6647655	6647897	1180	+	.	ID="R1-4_DPLE";Tend="1877";Tstart="1660";shortTE="F";uid="0b5f3f69-663d-4bfc-a441-eeb40a90d5d5"
NC_045818.1	RepeatMasker	RC/Helitron	2808098	2808283	923	+	.	ID="HELITRON-8_DPLE";Tend="171";Tstart="10";shortTE="F";uid="7ba0d3ae-e137-4c63-81ec-b7f07e1e4b29"
NC_045818.1	RepeatMasker	LINE/R2-Hero	7724620	7724871	1574	+	.	ID="R2-HERO-1_DPLE";Tend="2513";Tstart="2240";shortTE="F";uid="cbe13b32-53b5-4c09-b69a-fef0e33a23d2"
NC_045818.1	RepeatMasker	LINE/Penelope	1604059	1604190	1121	+	.	ID="PENELOPE-1_DPLE";Tend="141";Tstart="9";shortTE="F";uid="92a9d4db-0ced-4bba-ab60-26cd3bc42833"
NC_045818.1	RepeatMasker	Unknown	609808	610076	805	+	.	ID="UNKNOWN-23_DPLE";Tend="543";Tstart="264";shortTE="F";uid="189fb43e-25e9-4b11-8308-68215ac03066"
NC_045818.1	RepeatMasker	LTR/Gypsy	3288036	3288228	909	+	.	ID="GYPSY-1_DPLE";Tend="3884";Tstart="3683";shortTE="F";uid="e44d9a90-34ec-490f-8cdf-f5f454f249c1"
NC_045818.1	RepeatMasker	LINE/R2-Hero	3660661	3660819	1036	+	.	ID="R2-HERO-1_DPLE";Tend="2513";Tstart="2352";shortTE="F";uid="b837c23d-ddd0-4286-a6cc-7cc270ea11f8"
NC_045818.1	RepeatMasker	Unknown	8634898	8635056	408	+	.	ID="UNKNOWN-18_DPLE";Tend="1270";Tstart="1106";shortTE="F";uid="59c3dca5-4048-4e5a-9594-9161f279424c"
NC_045818.1	RepeatMasker	Unknown	8643874	8644208	2371	+	.	ID="UNKNOWN-34_DPLE";Tend="351";Tstart="9";shortTE="F";uid="e418bde7-4d5a-448d-b6ab-73f230f75fcf"
NC_045818.1	RepeatMasker	Unknown	2059366	2059600	515	+	.	ID="UNKNOWN-18_DPLE";TEgroup="NC_045818.1%7CUNKNOWN-18_DPLE%7C3";Tend="1298";Tstart="1106";shortTE="F";uid="f3995104-5690-4e1a-98b4-fe225c538610"
NC_045818.1	RepeatMasker	SINE	3351367	3351653	2322	+	.	ID="HASE2-1_DPLE";Tend="293";Tstart="1";shortTE="F";uid="921bbce1-7be1-4ff1-ab3b-d9eb50ffe615"
NC_045818.1	RepeatMasker	LINE/Penelope	6731490	6731608	579	+	.	ID="PENELOPE-1_DPLE";Tend="146";Tstart="24";shortTE="F";uid="8c5d8197-f9a6-4078-bca6-399c81b402d6"
NC_045818.1	RepeatMasker	LINE/L2	6814484	6815382	4544	+	.	ID="L2-1_DPLE";Tend="1118";Tstart="99";shortTE="F";uid="505f2197-0cfd-4219-b961-df84b64d6c84"
NC_045818.1	RepeatMasker	DNA/TcMar-Mariner	565430	566134	465	+	.	ID="MARINER-24_HSAL";TEgroup="NC_045818.1%7CMARINER-24_HSAL%7C1";Tend="1287";Tstart="4";shortTE="T";uid="81b90bf8-b066-4466-beea-4f8996687982"
NC_045818.1	RepeatMasker	LINE/R2-Hero	7155945	7158450	20913	+	.	ID="R2-HERO-1_DPLE";Tend="2513";Tstart="1";shortTE="F";uid="a06c470d-eea6-4722-9f95-f341c27855e3"
NC_045818.1	RepeatMasker	DNA/hAT-Ac	8950191	8950360	482	+	.	ID="NMAR-2_HMEL";Tend="524";Tstart="354";shortTE="F";uid="6045ea16-f65c-474e-bfc8-8cd0eaeeb55f"
NC_045818.1	RepeatMasker	Unknown	1241640	1241789	606	+	.	ID="UNKNOWN-5_DPLE";Tend="946";Tstart="793";shortTE="F";uid="69717189-b2d6-4e6e-9ae0-6120f8803e93"
NC_045818.1	RepeatMasker	LINE/CR1-Zenon	5019905	5020499	798	+	.	ID="ZENON-1_HMEL";Tend="1293";Tstart="711";shortTE="F";uid="a1458d82-00d5-4907-8c35-8808dce75044"
NC_045818.1	RepeatMasker	LINE/Penelope	1905679	1905931	1291	+	.	ID="PENELOPE-1_DPLE";TEgroup="NC_045818.1%7CPENELOPE-1_DPLE%7C20";Tend="155";Tstart="1";shortTE="F";uid="f4934f94-29a6-4781-9bf9-5249f491cb00"
NC_045818.1	RepeatMasker	RC/Helitron	1725701	1726177	2128	+	.	ID="HELITRON-6_DPLE";Tend="1064";Tstart="565";shortTE="F";uid="7b42ec1e-00bb-4238-ae30-b335e566de3c"
NC_045818.1	RepeatMasker	LINE/Penelope	1431135	1431297	922	+	.	ID="PENELOPE-1_DPLE";Tend="154";Tstart="2";shortTE="F";uid="89324201-0a7f-47d7-900c-40b37de32438"
NC_045818.1	RepeatMasker	LINE/Penelope	3996857	3996999	745	+	.	ID="PENELOPE-1_DPLE";Tend="146";Tstart="1";shortTE="F";uid="a418ca9f-e175-4c54-afa7-0f893a3d8a0c"
NC_045818.1	RepeatMasker	LTR	2021594	2021805	781	+	.	ID="LTR-4_DPLE";Tend="1301";Tstart="1059";shortTE="F";uid="64756801-c94e-4fed-bd40-41f935173cef"
NC_045818.1	RepeatMasker	DNA/TcMar-Mariner	4179428	4179784	1122	+	.	ID="MARINER-30_AEC";Tend="982";Tstart="612";shortTE="F";uid="e3edaf93-2406-418d-bab2-c0d26c427c34"
NC_045818.1	RepeatMasker	LINE/R2-Hero	8611722	8611847	984	+	.	ID="R2-HERO-1_DPLE";Tend="2513";Tstart="2388";shortTE="F";uid="720baa71-80cd-4a81-b7e3-923cd269b226"
NC_045818.1	RepeatMasker	Unknown	502839	503036	503	+	.	ID="UNKNOWN-18_DPLE";TEgroup="NC_045818.1%7CUNKNOWN-18_DPLE%7C1";Tend="1284";Tstart="1106";shortTE="T";uid="a943fde9-3652-4ba8-a76e-60952b8ccf0c"
NC_045818.1	RepeatMasker	LTR	4210248	4210358	736	+	.	ID="LTR-5_DPLE";Tend="2948";Tstart="2837";shortTE="F";uid="82c1833d-32f1-432b-86ae-c2407627b31f"
NC_045818.1	RepeatMasker	DNA/hAT-Charlie	7391696	7391916	520	+	.	ID="HAT-N3_PPO";Tend="233";Tstart="6";shortTE="F";uid="d48840d8-0cf1-4a79-b8d1-538e3726b807"
NC_045818.1	RepeatMasker	Unknown	3068580	3068749	465	+	.	ID="UNKNOWN-18_DPLE";Tend="1298";Tstart="1106";shortTE="F";uid="ed7d0ab6-8900-4305-8788-c76e0e77d9a5"
NC_045818.1	RepeatMasker	LINE/Penelope	7467163	7467266	520	+	.	ID="PENELOPE-1_DPLE";Tend="163";Tstart="62";shortTE="F";uid="97ff0ce9-fea0-4798-9e33-7b5bbfe3efe3"
NC_045818.1	RepeatMasker	LTR/Gypsy	3801515	3801704	983	+	.	ID="GYPSY-1_DPLE";Tend="3884";Tstart="3690";shortTE="F";uid="a9fb7563-5047-4959-9df3-5a6d3352261d"
NC_045818.1	RepeatMasker	LINE/Penelope	3569804	3569944	483	+	.	ID="PENELOPE-1_DPLE";Tend="162";Tstart="25";shortTE="F";uid="bd7d7b8b-47cb-48b9-88d6-911db802b355"
NC_045818.1	RepeatMasker	LINE/R2-Hero	1346014	1346174	1119	+	.	ID="R2-HERO-1_DPLE";Tend="2513";Tstart="2352";shortTE="F";uid="9f69f3b7-b37b-4b7d-8aaf-6b49df8bbbce"
NC_045818.1	RepeatMasker	LINE/CR1-Zenon	4129641	4130207	919	+	.	ID="ZENON-1_HMEL";Tend="2680";Tstart="2115";shortTE="F";uid="6c8895e6-898b-4d56-9abf-84da6d8b24d3"
NC_045818.1	RepeatMasker	Unknown	5097537	5097863	1972	+	.	ID="UNKNOWN-34_DPLE";Tend="350";Tstart="1";shortTE="F";uid="e41a7c2c-6206-49d3-9194-e97648982639"
NC_045818.1	RepeatMasker	LINE/R1	2635499	2636207	4418	+	.	ID="R1-1_DPLE";Tend="3089";Tstart="1950";shortTE="F";uid="602cdc2b-33ae-4dd4-98b9-4af63eff2e39"
NC_045818.1	RepeatMasker	LINE/R2-Hero	344868	345977	7702	+	.	ID="R2-HERO-1_DPLE";Tend="2513";Tstart="1337";shortTE="F";uid="b2dd7f96-409e-41ca-9bb1-142213b45e90"
NC_045818.1	RepeatMasker	LINE/R2-Hero	8729564	8729696	956	+	.	ID="R2-HERO-1_DPLE";Tend="1787";Tstart="1655";shortTE="F";uid="5c36c716-b1be-42c4-a52a-b4dd6309464a"
NC_045818.1	RepeatMasker	LTR/Gypsy	540945	541147	627	+	.	ID="GYPSY-1_DPLE";Tend="3885";Tstart="3680";shortTE="F";uid="88143a41-8cc4-41b4-a9f7-d7f66cdb3cc6"
NC_045818.1	RepeatMasker	RC/Helitron	2361940	2362286	813	+	.	ID="HELITRON-7_DPLE";TEgroup="NC_045818.1%7CHELITRON-7_DPLE%7C2";Tend="615";Tstart="2";shortTE="F";uid="648efde0-5cad-41c9-a0ae-775dc774064c"
NC_045818.1	RepeatMasker	Unknown	6436314	6436499	497	+	.	ID="UNKNOWN-18_DPLE";Tend="1284";Tstart="1109";shortTE="F";uid="4a39ee78-8a0f-49b9-95ae-b96084c00d45"
NC_045818.1	RepeatMasker	LINE/L2	4979341	4981235	3821	+	.	ID="L2-2_DPLE";TEgroup="NC_045818.1%7CL2-2_DPLE%7C2";Tend="2522";Tstart="1";shortTE="F";uid="bf72cb51-ec28-41b2-9d84-75f845dca65d"
NC_045818.1	RepeatMasker	SINE	5107231	5107521	2438	+	.	ID="HASE2-1_DPLE";Tend="292";Tstart="1";shortTE="F";uid="8b7c9cef-eecb-439d-a018-7b059ada224c"
NC_045818.1	RepeatMasker	Unknown	3704416	3704575	550	+	.	ID="UNKNOWN-18_DPLE";TEgroup="NC_045818.1%7CUNKNOWN-18_DPLE%7C4";Tend="1285";Tstart="1106";shortTE="T";uid="106f5ce7-4215-4db8-81a3-f96556006972"
NC_045818.1	RepeatMasker	LINE/Penelope	7982568	7982722	909	+	.	ID="PENELOPE-1_DPLE";Tend="151";Tstart="1";shortTE="F";uid="178963d3-67bb-4566-b38c-967f7d8ad284"
NC_045818.1	RepeatMasker	DNA	2639792	2640565	5272	+	.	ID="DNA-HARB%3F-1_DPLE";Tend="781";Tstart="7";shortTE="F";uid="054b9867-8005-476c-af79-ed7b0e8ba716"
NC_045818.1	RepeatMasker	LINE/L2	9207404	9207927	664	+	.	ID="KIRI-20_HMM";Tend="622";Tstart="65";shortTE="F";uid="81eba0f2-ee3b-4954-91f3-94e77ca8eefb"
NC_045818.1	RepeatMasker	DNA/TcMar-Mariner	7482499	7482950	1531	+	.	ID="MARINER_HC";Tend="469";Tstart="4";shortTE="F";uid="f2f9934c-3aa7-459f-aafb-1d28e2918d14"
NC_045818.1	RepeatMasker	LINE/Penelope	5419591	5420290	3026	+	.	ID="PENELOPE-1_DPLE";Tend="868";Tstart="159";shortTE="F";uid="f07c9ead-8133-4c95-b592-e34cbeecacdb"
NC_045818.1	RepeatMasker	RC/Helitron	6905562	6905723	1123	+	.	ID="HELITRON-3_DPLE";Tend="190";Tstart="16";shortTE="F";uid="597fc88a-96cc-4638-986f-00843ad3ce92"
NC_045818.1	RepeatMasker	LTR/Gypsy	6867586	6867714	619	+	.	ID="GYPSY-1_DPLE";Tend="3863";Tstart="3745";shortTE="F";uid="ebda8832-966e-4aad-91b2-1e67af08a2d7"
NC_045818.1	RepeatMasker	LINE/Penelope	1260560	1260693	631	+	.	ID="PENELOPE-1_DPLE";Tend="239";Tstart="102";shortTE="F";uid="b247ba2b-e48d-43d3-a459-f8683b500304"
NC_045818.1	RepeatMasker	LTR	1258252	1258446	957	+	.	ID="LTR-5_DPLE";Tend="2943";Tstart="2720";shortTE="F";uid="b99e6676-9b59-49e0-b32a-ca39a56fd44c"
NC_045818.1	RepeatMasker	LINE/Penelope	8670414	8670536	467	+	.	ID="PENELOPE-1_DPLE";Tend="162";Tstart="33";shortTE="F";uid="d45d02cb-d70e-4d27-a8e5-96fe82e9bccc"
NC_045818.1	RepeatMasker	LINE/RTE-RTE	1376590	1377384	646	+	.	ID="RTE-6_DPL";Tend="2171";Tstart="1594";shortTE="F";uid="52f857e8-bf9b-44d4-8a2d-deaf667d05c2"
NC_045818.1	RepeatMasker	LINE/R2-Hero	527921	528054	744	+	.	ID="R2-HERO-1_DPLE";Tend="2463";Tstart="2331";shortTE="F";uid="3dc8863a-24ea-40c8-8b66-98fe1a16b1ad"
NC_045818.1	RepeatMasker	SINE	5047085	5047376	2238	+	.	ID="HASE2-1_DPLE";Tend="301";Tstart="1";shortTE="F";uid="69f52373-6370-4b47-be25-ad0c258617b5"
NC_045818.1	RepeatMasker	LINE/CR1-Zenon	910557	910674	419	+	.	ID="ZENON-3_PPO";Tend="628";Tstart="512";shortTE="F";uid="2a2b68a5-445d-44ed-80a2-57fd767f2876"
NC_045818.1	RepeatMasker	LINE/R2-Hero	3487610	3488325	4915	+	.	ID="R2-HERO-1_DPLE";Tend="2290";Tstart="1574";shortTE="F";uid="5a6c075d-87e6-429b-9044-c92b12195efe"
NC_045818.1	RepeatMasker	Unknown	1918191	1919270	7091	+	.	ID="UNKNOWN-10_DPLE";Tend="1129";Tstart="2";shortTE="F";uid="1946ff91-82ff-4bc4-a2b7-69391f7bddbf"
NC_045818.1	RepeatMasker	LINE/R2-Hero	8153686	8154049	2315	+	.	ID="R2-HERO-1_DPLE";Tend="2513";Tstart="2143";shortTE="F";uid="6eb7f2a6-bbde-43e3-85ac-c588f94a7bc6"
NC_045818.1	RepeatMasker	Unknown	6829422	6829693	698	+	.	ID="UNKNOWN-42_DPLE";Tend="1955";Tstart="1706";shortTE="F";uid="8848a5c0-1574-4ed4-ae45-c7d722e0565c"
NC_045818.1	RepeatMasker	LINE/Penelope	7229005	7229150	686	+	.	ID="PENELOPE-1_DPLE";Tend="177";Tstart="33";shortTE="F";uid="0b86eab0-2433-494b-b8a4-ffc4d67232e0"
NC_045818.1	RepeatMasker	LINE/Penelope	3237282	3237397	610	+	.	ID="PENELOPE-1_DPLE";Tend="130";Tstart="1";shortTE="F";uid="ad17233c-b0d8-4332-a04a-8f46f06d0a01"
NC_045818.1	RepeatMasker	LINE/R1	751070	751250	981	+	.	ID="R1-1_DPLE";Tend="2732";Tstart="2487";shortTE="F";uid="c52db685-72c7-4dc9-91a3-620c1372980b"
NC_045818.1	RepeatMasker	LTR	606570	606972	3016	+	.	ID="LTR-3_DPLE";Tend="408";Tstart="1";shortTE="F";uid="6a2b5960-ec36-4b2b-967e-aee1c403c584"
NC_045818.1	RepeatMasker	LINE/Penelope	2956480	2956676	714	+	.	ID="PENELOPE-1_DPLE";TEgroup="NC_045818.1%7CPENELOPE-1_DPLE%7C30";Tend="146";Tstart="1";shortTE="F";uid="597a805c-924f-497c-93a7-a6760a38c5e2"
NC_045818.1	RepeatMasker	LINE/R2-Hero	8540886	8542255	6026	+	.	ID="R2-HERO-1_DPLE";TEgroup="NC_045818.1%7CR2-HERO-1_DPLE%7C26";Tend="2513";Tstart="1519";shortTE="F";uid="ecb39177-932f-4359-83da-1cf3a519d808"
NC_045818.1	RepeatMasker	LINE/RTE-BovB	4516792	4517306	558	+	.	ID="BOVB_BM";Tend="2251";Tstart="1740";shortTE="F";uid="bd751712-6534-42e4-a966-4b0ae0e25504"
NC_045818.1	RepeatMasker	RC/Helitron	4815592	4816415	2602	+	.	ID="HELITRON-6_DPLE";Tend="1052";Tstart="4";shortTE="F";uid="8c9663f0-ce5d-4652-b118-2f3cdd3e9a10"
NC_045818.1	RepeatMasker	LINE/RTE-RTE	4472859	4473324	477	+	.	ID="RTE-3_DPL";Tend="2283";Tstart="1790";shortTE="F";uid="7c6f34ab-20b7-4dee-a372-c017d27d1778"
NC_045818.1	RepeatMasker	LINE/I-Jockey	1420003	1420219	835	+	.	ID="LINE1_BM";Tend="4033";Tstart="3818";shortTE="F";uid="86f1f94c-18fc-4903-99d0-77b20ad27584"
NC_045818.1	RepeatMasker	LTR/Gypsy	3950229	3950365	618	+	.	ID="GYPSY-1_DPLE";Tend="3863";Tstart="3725";shortTE="F";uid="e3bccc7c-f631-4fe3-a72a-ab700468dfce"
NC_045818.1	RepeatMasker	LINE/Penelope	8914654	8914960	1789	+	.	ID="PENELOPE-1_DPLE";Tend="361";Tstart="35";shortTE="F";uid="a353dfe9-01ae-45c2-9904-44ef5317ef5b"
NC_045818.1	RepeatMasker	LINE/I-Jockey	4804091	4804887	2948	+	.	ID="I-JOCKEY-1_DPLE";TEgroup="NC_045818.1%7CI-JOCKEY-1_DPLE%7C2";Tend="1060";Tstart="24";shortTE="F";uid="55f58897-3dfd-4f92-8d71-2cb84451e713"
NC_045818.1	RepeatMasker	DNA/TcMar-Mariner	4901433	4901610	720	+	.	ID="MARINER-N6_LSAL";Tend="181";Tstart="2";shortTE="F";uid="dc956dde-a049-4be5-8040-2815ea53a4e2"
NC_045818.1	RepeatMasker	LTR/Gypsy	675004	675179	801	+	.	ID="GYPSY-1_DPLE";Tend="3863";Tstart="3677";shortTE="F";uid="4b10f532-b401-4987-9f14-a5407adfb1f4"
NC_045818.1	RepeatMasker	LINE/Penelope	1076752	1076890	636	+	.	ID="PENELOPE-1_DPLE";TEgroup="NC_045818.1%7CPENELOPE-1_DPLE%7C15";Tend="96";Tstart="1";shortTE="T";uid="aa0d5c58-790a-4752-aeda-4838a9e96894"
NC_045818.1	RepeatMasker	LINE/R2-Hero	1597971	1598124	1055	+	.	ID="R2-HERO-1_DPLE";Tend="2375";Tstart="2217";shortTE="F";uid="19b8c6a0-e943-40ee-b532-a374cab41d76"
NC_045818.1	RepeatMasker	RC/Helitron	3055042	3055333	1110	+	.	ID="HELITRON-1_RPR";Tend="286";Tstart="1";shortTE="F";uid="e993fbc0-98d2-40af-8596-824796f6f658"
NC_045818.1	RepeatMasker	Unknown	1671804	1672058	964	+	.	ID="UNKNOWN-14_DPLE";Tend="2295";Tstart="2059";shortTE="F";uid="84a581be-0bd6-4e0e-8a0c-b886db3739a9"
NC_045818.1	RepeatMasker	LTR/Gypsy	434438	434599	445	+	.	ID="GYPSY-1_DPLE";Tend="3868";Tstart="3682";shortTE="F";uid="7e8ef319-d319-4bdb-976c-07c5e0b43d4c"
NC_045818.1	RepeatMasker	Unknown	7232307	7232749	599	+	.	ID="UNKNOWN-23_DPLE";TEgroup="NC_045818.1%7CUNKNOWN-23_DPLE%7C2";Tend="550";Tstart="259";shortTE="T";uid="470fe1de-265e-4b52-bbb6-8647b1c348fc"
NC_045818.1	RepeatMasker	LINE/RTE-RTE	7818972	7819131	1316	+	.	ID="RTE-3_DPL";Tend="2831";Tstart="2672";shortTE="F";uid="4011adc7-75cb-4597-9a68-44f3027e134f"
NC_045818.1	RepeatMasker	LINE/Penelope	8682513	8682630	458	+	.	ID="PENELOPE-1_DPLE";Tend="146";Tstart="36";shortTE="F";uid="9f5b6388-fa41-4514-8812-d5c91cc8eda2"
NC_045818.1	RepeatMasker	LINE/Penelope	828589	828704	761	+	.	ID="PENELOPE-1_DPLE";Tend="147";Tstart="33";shortTE="F";uid="71c4c08e-f906-45cd-a0b8-e345b92a80c3"
NC_045818.1	RepeatMasker	LTR/Gypsy	6845934	6846152	1241	+	.	ID="GYPSY-1_DPLE";Tend="3888";Tstart="3668";shortTE="F";uid="557f101c-73cd-4319-bbeb-06b24308eba0"
NC_045818.1	RepeatMasker	LTR	2327770	2327927	736	+	.	ID="LTR-1_DPLE";Tend="1666";Tstart="1510";shortTE="F";uid="056bbdec-ee25-4400-ab0e-f23cfa21115b"
NC_045818.1	RepeatMasker	LINE/Penelope	4304635	4304774	519	+	.	ID="PENELOPE-1_DPLE";Tend="144";Tstart="1";shortTE="F";uid="1601f377-d25f-4f0c-bd6e-60de3bab03c7"
NC_045818.1	RepeatMasker	LINE/Penelope	3411124	3411509	2218	+	.	ID="PENELOPE-1_DPLE";Tend="384";Tstart="1";shortTE="F";uid="462e59c4-1438-4749-a495-64aff7c0556a"
NC_045818.1	RepeatMasker	Unknown	1513257	1513407	702	+	.	ID="UNKNOWN-12_DPLE";Tend="239";Tstart="84";shortTE="F";uid="22822db8-641f-4a3d-a994-457856cbeb31"
NC_045818.1	RepeatMasker	DNA/hAT-Ac	5756221	5756720	663	+	.	ID="NMAR-2_HMEL";Tend="524";Tstart="84";shortTE="F";uid="00185beb-f69d-47b1-9a55-68f4df13cf13"
NC_045818.1	RepeatMasker	LINE/Penelope	3076196	3076329	668	+	.	ID="PENELOPE-1_DPLE";Tend="206";Tstart="69";shortTE="F";uid="51b2158f-cb8d-4686-b10e-a0794d3a4f6c"
NC_045818.1	RepeatMasker	LINE/Penelope	7797590	7797997	2943	+	.	ID="PENELOPE-1_DPLE";Tend="405";Tstart="2";shortTE="F";uid="a4e7a730-47f2-4cdf-9773-f779deb782b2"
NC_045818.1	RepeatMasker	DNA	2941800	2942400	1148	+	.	ID="DNA-HARB%3F-1_DPLE";TEgroup="NC_045818.1%7CDNA-HARB%3F-1_DPLE%7C1";Tend="644";Tstart="46";shortTE="F";uid="af320032-55e3-4498-92c3-ffcfd6e1bfb6"
NC_045818.1	RepeatMasker	Unknown	715954	716151	444	+	.	ID="UNKNOWN-23_DPLE";Tend="523";Tstart="330";shortTE="F";uid="9f5eaaac-f77b-4764-96ff-f7246c81faa0"
NC_045818.1	RepeatMasker	LINE/Penelope	4559922	4560029	566	+	.	ID="PENELOPE-1_DPLE";Tend="114";Tstart="3";shortTE="F";uid="34242fc1-aed1-472b-941c-9e116fe4aea9"
NC_045818.1	RepeatMasker	DNA/Academ-1	7752939	7753223	1017	+	.	ID="ACADEM-3_LMI";Tend="5109";Tstart="4832";shortTE="F";uid="6b884b84-ab3d-4712-81c8-ccce0d4a8c70"
NC_045818.1	RepeatMasker	LTR/Gypsy	6659128	6659253	519	+	.	ID="GYPSY-1_DPLE";Tend="3895";Tstart="3782";shortTE="F";uid="fcf0c715-0043-426a-bbe2-afed852597fa"
NC_045818.1	RepeatMasker	Unknown	2945873	2946077	545	+	.	ID="UNKNOWN-18_DPLE";Tend="1284";Tstart="1106";shortTE="F";uid="32442125-14e7-49a4-825b-b73f7a82239a"
NC_045818.1	RepeatMasker	LINE/Penelope	1031126	1031241	1043	+	.	ID="PENELOPE-1_DPLE";Tend="151";Tstart="36";shortTE="F";uid="2cf11d84-6852-41f2-859d-5a840aa0a06f"
NC_045818.1	RepeatMasker	LINE/R2-Hero	3015244	3015406	1049	+	.	ID="R2-HERO-1_DPLE";Tend="2486";Tstart="2324";shortTE="F";uid="b2154e50-0d27-440c-a5a8-695b46ea527b"
NC_045818.1	RepeatMasker	RC/Helitron	7716340	7716507	425	+	.	ID="HELITRON-1_DPLE";Tend="279";Tstart="4";shortTE="F";uid="80505fa7-811c-4493-97e8-c57c0a975762"
NC_045818.1	RepeatMasker	RC/Helitron	528140	528667	2512	+	.	ID="HELITRON-4_DPLE";Tend="1140";Tstart="629";shortTE="F";uid="72444d70-8d37-41e8-a1c1-0bab79446c88"
NC_045818.1	RepeatMasker	LINE/RTE-RTE	4172687	4173511	2096	+	.	ID="RTE-3_DPL";TEgroup="NC_045818.1%7CRTE-3_DPL%7C2";Tend="2831";Tstart="1489";shortTE="F";uid="7c6e0a03-18d4-497e-9c79-213a98351143"
NC_045818.1	RepeatMasker	LTR/Gypsy	522648	522854	994	+	.	ID="GYPSY-1_DPLE";Tend="3885";Tstart="3669";shortTE="F";uid="12292bc7-c906-4f5a-a699-336ed2f34f72"
NC_045818.1	RepeatMasker	SINE	4194892	4195046	1081	+	.	ID="HASE2-1_DPLE";Tend="301";Tstart="142";shortTE="F";uid="79733340-83aa-45f1-b86e-9c8bffb58eea"
NC_045818.1	RepeatMasker	LTR/Gypsy	1623535	1623705	953	+	.	ID="GYPSY-1_DPLE";Tend="3859";Tstart="3688";shortTE="F";uid="fe6a27bb-ef4e-48f7-a953-b5e94e1b3c56"
NC_045818.1	RepeatMasker	LINE/R2-Hero	2913987	2914519	1808	+	.	ID="R2-HERO-1_DPLE";TEgroup="NC_045818.1%7CR2-HERO-1_DPLE%7C13";Tend="2513";Tstart="1631";shortTE="F";uid="4a25245a-9240-464f-aef8-23253e8580f4"
NC_045818.1	RepeatMasker	DNA/TcMar-Tc1	2366924	2368244	11995	+	.	ID="TC1-1_DPLE";Tend="1321";Tstart="1";shortTE="F";uid="e3f74138-934c-4098-972a-2d84c68aa067"
NC_045818.1	RepeatMasker	LINE/RTE-RTE	560880	561760	6329	+	.	ID="RTE-6_DPL";Tend="924";Tstart="25";shortTE="F";uid="bfd26e24-a077-4fa5-a06a-40a34e221c83"
NC_045818.1	RepeatMasker	LINE/R2-Hero	5096578	5097266	2821	+	.	ID="R2-HERO-1_DPLE";TEgroup="NC_045818.1%7CR2-HERO-1_DPLE%7C18";Tend="2512";Tstart="1595";shortTE="F";uid="1520f6e1-f057-47ec-a2d8-02826a2ca249"
NC_045818.1	RepeatMasker	RC/Helitron	5050003	5050137	753	+	.	ID="HELITRON-N1C_LMI";Tend="137";Tstart="3";shortTE="F";uid="aa2d38df-cb3f-49b3-887f-e83ac83c6f80"
NC_045818.1	RepeatMasker	LINE/Penelope	6339549	6339729	1027	+	.	ID="PENELOPE-1_DPLE";TEgroup="NC_045818.1%7CPENELOPE-1_DPLE%7C51";Tend="147";Tstart="31";shortTE="F";uid="33b4dfa5-34bf-4cce-81c9-165e86a3b0bb"
NC_045818.1	RepeatMasker	DNA/TcMar-Tc1	476568	477890	12040	+	.	ID="TC1-1_DPLE";Tend="1323";Tstart="1";shortTE="F";uid="f18e087c-22e3-4f28-b615-c60ba1712e3a"
NC_045818.1	RepeatMasker	LTR	8212726	8212982	1257	+	.	ID="LTR-4_DPLE";Tend="1302";Tstart="1015";shortTE="F";uid="8bf0419c-7cb0-4e1c-81ed-1f4f9a97d88a"
NC_045818.1	RepeatMasker	LINE/Penelope	509255	509393	824	+	.	ID="PENELOPE-1_DPLE";Tend="148";Tstart="3";shortTE="F";uid="f71ff2fc-6a34-424d-a5cc-44ab2a4fa3b9"
NC_045818.1	RepeatMasker	LINE/R2-Hero	9052670	9052941	2009	+	.	ID="R2-HERO-1_DPLE";Tend="2513";Tstart="2241";shortTE="F";uid="f685aee7-2d52-452c-bcb6-aa2511607ab4"
NC_045818.1	RepeatMasker	LINE/R1	8982740	8983613	658	+	.	ID="R1-1_HMM";Tend="1549";Tstart="856";shortTE="F";uid="8d46b0a1-a03c-4b79-98b4-59618b85f8cb"
NC_045818.1	RepeatMasker	Unknown	8733049	8733258	798	+	.	ID="UNKNOWN-31_DPLE";Tend="201";Tstart="1";shortTE="F";uid="05d5cf1f-9f84-4208-a4a5-e940d561784d"
NC_045818.1	RepeatMasker	SINE	7420174	7420360	1475	+	.	ID="HASE2-1_DPLE";Tend="301";Tstart="115";shortTE="F";uid="21f680aa-e731-4439-a91e-e986fc85a31a"
NC_045818.1	RepeatMasker	SINE	3696547	3696697	1280	+	.	ID="HASE2-1_DPLE";Tend="301";Tstart="151";shortTE="F";uid="6180f09d-b084-4a7c-9eeb-f27ea3a47617"
NC_045818.1	RepeatMasker	LINE/R1	4808214	4808363	465	+	.	ID="R1-1_HSAL";Tend="4322";Tstart="4176";shortTE="F";uid="b57bf1e7-cad1-4b9e-bfee-ddbe30c881fa"
NC_045818.1	RepeatMasker	Unknown	3058750	3059138	2262	+	.	ID="UNKNOWN-8_DPLE";Tend="457";Tstart="58";shortTE="F";uid="671595c5-0995-4988-9bf7-c75d2d6f809e"
NC_045818.1	RepeatMasker	RC/Helitron	4296014	4296350	1732	+	.	ID="HELITRON-N1_BM";Tend="329";Tstart="1";shortTE="F";uid="a6e19b12-c38e-49cf-9220-2830367f2ede"
NC_045818.1	RepeatMasker	LINE/Penelope	8375784	8375900	637	+	.	ID="PENELOPE-1_DPLE";Tend="152";Tstart="35";shortTE="F";uid="a2b27448-3ae8-48fe-b20c-74072b3480f8"
NC_045818.1	RepeatMasker	Unknown	1292335	1292707	2743	+	.	ID="UNKNOWN-4_DPLE";Tend="392";Tstart="19";shortTE="F";uid="0b197a5d-8203-4875-9428-37eb14de2a0b"
NC_045818.1	RepeatMasker	LINE/Penelope	8805890	8806013	732	+	.	ID="PENELOPE-1_DPLE";Tend="153";Tstart="25";shortTE="F";uid="f3226b31-4978-4012-9221-2e71680cf01c"
NC_045818.1	RepeatMasker	LINE/R2-Hero	4365243	4365618	2257	+	.	ID="R2-HERO-1_DPLE";Tend="2513";Tstart="2116";shortTE="F";uid="70f572f3-3854-4271-b66a-241be1723fe1"
NC_045818.1	RepeatMasker	Unknown	8643508	8643609	795	+	.	ID="UNKNOWN-34_DPLE";Tend="111";Tstart="9";shortTE="F";uid="d12fdbba-aa26-46fc-a853-0ddd306b853a"
NC_045818.1	RepeatMasker	RC/Helitron	6971689	6971908	495	+	.	ID="HELITRON-N7_PPO";Tend="240";Tstart="15";shortTE="F";uid="591cdb05-9067-465d-a221-daa29340bae3"
NC_045818.1	RepeatMasker	Unknown	2297317	2297508	620	+	.	ID="UNKNOWN-18_DPLE";Tend="1284";Tstart="1106";shortTE="F";uid="fe8fdd79-6905-4373-96e0-a145f3d81195"
NC_045818.1	RepeatMasker	LINE/Penelope	4073429	4073536	479	+	.	ID="PENELOPE-1_DPLE";Tend="151";Tstart="42";shortTE="F";uid="6cc1c678-efee-4388-a3cc-a5b5637cc1e3"
NC_045818.1	RepeatMasker	LINE/R2-Hero	2891171	2891714	3257	+	.	ID="R2-HERO-1_DPLE";Tend="2513";Tstart="1944";shortTE="F";uid="3a1446e4-6dd3-4b4a-ade8-b4629c0d491b"
NC_045818.1	RepeatMasker	LINE/RTE-BovB	540783	540943	444	+	.	ID="RTE-38_PPO";Tend="162";Tstart="1";shortTE="F";uid="0f4a50d8-883a-45b8-9af4-22c5b50ecc57"
NC_045818.1	RepeatMasker	LINE/Penelope	1572402	1572542	442	+	.	ID="PENELOPE-1_DPLE";Tend="147";Tstart="4";shortTE="F";uid="c2819e84-7d00-4b5f-ab15-b52dbdeef008"
NC_045818.1	RepeatMasker	LINE/R1	4149585	4151471	1360	+	.	ID="HOPEBM2";Tend="3546";Tstart="2041";shortTE="F";uid="0be2cced-4f5b-46b2-ae94-a81a455bc770"
NC_045818.1	RepeatMasker	LINE/R1	8973595	8974570	991	+	.	ID="R1-1_PPO";Tend="4682";Tstart="3694";shortTE="F";uid="844163e9-a8d9-49e1-8331-05e2fbd8fe6a"
NC_045818.1	RepeatMasker	LTR/Gypsy	7731474	7731655	915	+	.	ID="GYPSY-1_DPLE";Tend="3868";Tstart="3680";shortTE="F";uid="8543041d-0cef-431f-b6fc-e4343323e374"
NC_045818.1	RepeatMasker	LINE/Penelope	8563172	8563336	1127	+	.	ID="PENELOPE-1_DPLE";Tend="159";Tstart="1";shortTE="F";uid="6ea9f38d-351a-4d30-86e4-228a2b68d2e9"
NC_045818.1	RepeatMasker	Unknown	5057652	5057778	400	+	.	ID="UNKNOWN-18_DPLE";Tend="1303";Tstart="1170";shortTE="F";uid="e445938a-d913-4d35-a5ce-784d9536586d"
NC_045818.1	RepeatMasker	LINE/Penelope	3314381	3314564	885	+	.	ID="PENELOPE-1_DPLE";TEgroup="NC_045818.1%7CPENELOPE-1_DPLE%7C32";Tend="122";Tstart="1";shortTE="F";uid="9dc6fc66-4a07-4ee3-b1e8-ce6a867fdba3"
NC_045818.1	RepeatMasker	LINE/Penelope	3072805	3072941	718	+	.	ID="PENELOPE-1_DPLE";Tend="206";Tstart="69";shortTE="F";uid="4e423a43-61fb-43bd-8123-f05a95727b22"
NC_045818.1	RepeatMasker	LINE/R2-Hero	2900052	2900508	3969	+	.	ID="R2-HERO-1_DPLE";Tend="2513";Tstart="2057";shortTE="F";uid="abf1a66d-1fbb-4166-93b3-01146980e994"
NC_045818.1	RepeatMasker	LINE/R2-Hero	1239769	1239933	1208	+	.	ID="R2-HERO-1_DPLE";Tend="2513";Tstart="2348";shortTE="F";uid="6b6bce5d-f4a2-4f65-b99d-7b268ba8cf0b"
NC_045818.1	RepeatMasker	LINE/R2-Hero	8119504	8120136	3252	+	.	ID="R2-HERO-1_DPLE";Tend="2059";Tstart="1335";shortTE="F";uid="05d4e5a3-fcff-4fa5-9bd4-0aa276eb7f6a"
NC_045818.1	RepeatMasker	RC/Helitron	7066667	7067048	2578	+	.	ID="HELITRON-3_DPLE";Tend="694";Tstart="276";shortTE="F";uid="c44d56bc-cfc9-4992-b295-422f1f22fcc9"
NC_045818.1	RepeatMasker	RC/Helitron	8839491	8841082	732	+	.	ID="HELITRON-2_HMM";TEgroup="NC_045818.1%7CHELITRON-2_HMM%7C2";Tend="6634";Tstart="2217";shortTE="F";uid="99b3263b-cacc-4505-8469-5a7d22a48464"
NC_045818.1	RepeatMasker	LINE/RTE-BovB	4518009	4518163	460	+	.	ID="RTE-6_BM";Tend="1310";Tstart="1156";shortTE="F";uid="f11d3f18-a573-4aa9-b875-1d85e3ab39a2"
NC_045818.1	RepeatMasker	LINE/Penelope	7765128	7765282	795	+	.	ID="PENELOPE-1_DPLE";Tend="147";Tstart="1";shortTE="F";uid="e09fad8f-8b63-4979-b9d3-979105e11e4d"
NC_045818.1	RepeatMasker	DNA/TcMar-Mariner	4023981	4024219	418	+	.	ID="MARINER-4_BM";Tend="407";Tstart="170";shortTE="F";uid="2983c5ea-d550-48e5-9fda-0ac02a636ced"
NC_045818.1	RepeatMasker	LINE/Penelope	873219	873343	886	+	.	ID="PENELOPE-1_DPLE";Tend="151";Tstart="28";shortTE="F";uid="bfe40754-109f-45ac-b176-556bfcedaa15"
NC_045818.1	RepeatMasker	RC/Helitron	7421982	7422831	3557	+	.	ID="HELITRON-6_DPLE";Tend="978";Tstart="1";shortTE="F";uid="76d543ad-ad76-447c-b40f-9878970a2fad"
NC_045818.1	RepeatMasker	LINE/R2-Hero	1237790	1238065	1679	+	.	ID="R2-HERO-1_DPLE";Tend="2513";Tstart="2240";shortTE="F";uid="ce245d0f-6cbc-4800-b7ec-e47a401f75a8"
NC_045818.1	RepeatMasker	Unknown	8671394	8671768	3014	+	.	ID="UNKNOWN-4_DPLE";Tend="391";Tstart="3";shortTE="F";uid="f6307431-c116-4af4-b285-ddb53c756e1b"
NC_045818.1	RepeatMasker	LINE/CR1	7975448	7975885	2579	+	.	ID="CR1-1_DPLE";Tend="486";Tstart="14";shortTE="F";uid="87cbec07-692a-474d-ad14-2ce722b032ea"
NC_045818.1	RepeatMasker	LINE/Penelope	6720179	6720436	794	+	.	ID="PENELOPE-1_DPLE";TEgroup="NC_045818.1%7CPENELOPE-1_DPLE%7C53";Tend="150";Tstart="1";shortTE="F";uid="6f8eab38-6b5d-4b03-90ac-a6c9d025a3a6"
NC_045818.1	RepeatMasker	LTR/Gypsy	4488481	4488643	760	+	.	ID="GYPSY-1_DPLE";Tend="3886";Tstart="3732";shortTE="F";uid="3fe70616-600c-4bf1-96e3-ebc91560164b"
NC_045818.1	RepeatMasker	LINE/CR1-Zenon	8144064	8144607	735	+	.	ID="ZENON-2_HMEL";Tend="741";Tstart="194";shortTE="F";uid="1f167c8f-6f31-4459-ae03-59f750e07485"
NC_045818.1	RepeatMasker	LINE/R2-Hero	3574213	3574619	2452	+	.	ID="R2-HERO-1_DPLE";Tend="2348";Tstart="1920";shortTE="F";uid="72c0097b-59b9-4da2-8c24-dc52b4ead086"
NC_045818.1	RepeatMasker	LINE/RTE-BovB	4852081	4852376	407	+	.	ID="RTE-6_PPO";Tend="770";Tstart="469";shortTE="F";uid="a192f882-d08a-477f-8290-8484bfdcb3e9"
NC_045818.1	RepeatMasker	LINE/Penelope	4454314	4454524	563	+	.	ID="PENELOPE-1_DPLE";Tend="1758";Tstart="1535";shortTE="F";uid="0f9ab387-5305-46e6-b3e1-2149ccff0585"
NC_045818.1	RepeatMasker	SINE	737324	737464	1069	+	.	ID="HASE2-1_DPLE";Tend="139";Tstart="1";shortTE="F";uid="07c90815-8663-492b-b76c-a076af35c78f"
NC_045818.1	RepeatMasker	Unknown	651808	651938	451	+	.	ID="UNKNOWN-18_DPLE";Tend="1303";Tstart="1170";shortTE="F";uid="36a3d23b-26a5-4939-addb-77db03d92c2a"
NC_045818.1	RepeatMasker	DNA	2942613	2943134	949	+	.	ID="DNA-HARB%3F-1_DPLE";TEgroup="NC_045818.1%7CDNA-HARB%3F-1_DPLE%7C2";Tend="644";Tstart="170";shortTE="F";uid="1325685d-a663-4e7b-99e5-02339dd28aff"
NC_045818.1	RepeatMasker	DNA/PiggyBac	7641923	7642101	423	+	.	ID="PIGGYBAC-27_LMI";Tend="1186";Tstart="1006";shortTE="F";uid="4a960f28-4a77-4c34-b6fb-6fc61980b95a"
NC_045818.1	RepeatMasker	DNA/TcMar-Mariner	3878695	3879109	670	+	.	ID="mariner-4_bm";Tend="618";Tstart="170";shortTE="F";uid="c447d823-3531-486c-b548-41fb95638086"
NC_045818.1	RepeatMasker	SINE	947088	947191	789	+	.	ID="HASE2-1_DPLE";Tend="301";Tstart="198";shortTE="F";uid="e851d1a3-5b0f-4bf8-82e7-1f4970e6b725"
NC_045818.1	RepeatMasker	LINE/L2	4102124	4103704	3427	+	.	ID="L2-2_DPLE";Tend="2682";Tstart="849";shortTE="F";uid="98bc56f4-b869-46c6-b767-3d3a3f3c8e0b"
NC_045818.1	RepeatMasker	RC/Helitron	1809206	1809487	1110	+	.	ID="HELITRON-1_RPR";Tend="286";Tstart="10";shortTE="F";uid="30d9b8ec-9152-4453-9d20-8edd40ab8321"
NC_045818.1	RepeatMasker	LINE/CR1	2175140	2175326	448	+	.	ID="CR1-1_DPLE";Tend="206";Tstart="8";shortTE="F";uid="37065d5e-ec5d-4a5e-aac3-28cb135388da"
NC_045818.1	RepeatMasker	LINE/Penelope	2902408	2902520	705	+	.	ID="PENELOPE-1_DPLE";Tend="148";Tstart="39";shortTE="F";uid="57c9c6e1-6891-44c1-9b1a-a003e61f804b"
NC_045818.1	RepeatMasker	RC/Helitron	1495820	1496007	1422	+	.	ID="HELITRON-3_DPLE";Tend="695";Tstart="505";shortTE="F";uid="95d31a33-71e9-4571-adbe-31d7c30b9990"
NC_045818.1	RepeatMasker	LTR	6731567	6731678	415	+	.	ID="LTR-5_DPLE";Tend="3455";Tstart="3351";shortTE="F";uid="d5a6a438-0044-420a-865e-0c3a9bc3871b"
NC_045818.1	RepeatMasker	LTR/Gypsy	4187399	4187544	495	+	.	ID="GYPSY-1_DPLE";Tend="3861";Tstart="3692";shortTE="F";uid="c67995c0-5815-405a-aa31-8a1a4da69630"
NC_045818.1	RepeatMasker	LTR/Copia	463881	465042	3062	+	.	ID="COPIA-2_BM-I";Tend="2190";Tstart="1034";shortTE="F";uid="f2e2bfef-f6d5-4131-9e3d-07e8ce615bab"
NC_045818.1	RepeatMasker	DNA/TcMar-Mariner	6859585	6860184	2574	+	.	ID="MARINER-98_HSAL";Tend="1265";Tstart="647";shortTE="F";uid="29c53945-3cd1-4f73-9661-b41df09a407d"
NC_045818.1	RepeatMasker	LINE/Penelope	367957	368199	495	+	.	ID="PENELOPE-1_DPLE";TEgroup="NC_045818.1%7CPENELOPE-1_DPLE%7C6";Tend="147";Tstart="33";shortTE="F";uid="33f86029-eff6-4f8a-93bc-1726e580c981"
NC_045818.1	RepeatMasker	LINE/R2-Hero	3149425	3149987	3105	+	.	ID="R2-HERO-1_DPLE";Tend="2160";Tstart="1519";shortTE="F";uid="ad138880-8a78-4e59-b4e1-7bb2feab8f55"
NC_045818.1	RepeatMasker	RC/Helitron	4509007	4509547	2958	+	.	ID="HELITRON-7_DPLE";Tend="613";Tstart="78";shortTE="F";uid="98ca7b27-267f-458c-ac20-61454472a726"
NC_045818.1	RepeatMasker	LINE/Penelope	1998348	1998725	2674	+	.	ID="PENELOPE-1_DPLE";TEgroup="NC_045818.1%7CPENELOPE-1_DPLE%7C21";Tend="1984";Tstart="1";shortTE="F";uid="ed991f92-3cff-43f7-9b3e-79d55e178476"
NC_045818.1	RepeatMasker	Unknown	6748002	6748678	1166	+	.	ID="UNKNOWN-32_DPLE";TEgroup="NC_045818.1%7CUNKNOWN-32_DPLE%7C1";Tend="2614";Tstart="11";shortTE="F";uid="88e4fb54-f664-4106-acfe-b4ef396c1d2c"
NC_045818.1	RepeatMasker	Unknown	4925038	4925178	549	+	.	ID="UNKNOWN-34_DPLE";Tend="159";Tstart="1";shortTE="F";uid="614a150e-2c73-45d4-9d94-4a2f1045866f"
NC_045818.1	RepeatMasker	LINE/CR1	8964949	8965217	481	+	.	ID="CR1-7_HMM";Tend="1494";Tstart="1223";shortTE="F";uid="c89a1c9b-ec6a-484a-a7d1-109699658b8c"
NC_045818.1	RepeatMasker	Unknown	3277108	3277221	678	+	.	ID="UNKNOWN-32_DPLE";Tend="1543";Tstart="1435";shortTE="F";uid="e5006eae-43ae-4d0f-9628-898c557aa8d8"
NC_045818.1	RepeatMasker	LINE/R2-Hero	222486	222804	1951	+	.	ID="R2-HERO-1_DPLE";Tend="2510";Tstart="2188";shortTE="F";uid="021c7b43-d31c-4b72-a964-3909fb58080a"
NC_045818.1	RepeatMasker	Unknown	1600324	1600715	749	+	.	ID="UNKNOWN-34_DPLE";TEgroup="NC_045818.1%7CUNKNOWN-34_DPLE%7C1";Tend="351";Tstart="19";shortTE="F";uid="5cacc1ae-bee0-44c2-b484-6d79cd5a737b"
NC_045818.1	RepeatMasker	DNA/TcMar-Tc1	7347674	7347860	615	+	.	ID="MARINER-2_BM";Tend="1094";Tstart="917";shortTE="F";uid="6b3e1955-c75d-45ab-b2fa-5630e90d8421"
NC_045818.1	RepeatMasker	LINE/Penelope	1606325	1606450	705	+	.	ID="PENELOPE-1_DPLE";Tend="156";Tstart="35";shortTE="F";uid="5c817bd3-a033-476f-a124-d03956d0c485"
NC_045818.1	RepeatMasker	DNA/TcMar-Mariner	9082677	9083769	7077	+	.	ID="mariner-93_hsal";Tend="1048";Tstart="2";shortTE="F";uid="4e488651-5cb9-43ca-88a8-24cc79b8bae5"
NC_045818.1	RepeatMasker	LINE/RTE-BovB	6921798	6921910	558	+	.	ID="RTE-9_PPO";Tend="295";Tstart="189";shortTE="F";uid="c12b627f-df86-4654-8e23-07cc88e130bb"
NC_045818.1	RepeatMasker	LINE/Penelope	3342460	3342956	3456	+	.	ID="PENELOPE-1_DPLE";Tend="520";Tstart="26";shortTE="F";uid="17aac996-6330-4dc4-a7ab-662f2f7a03c0"
NC_045818.1	RepeatMasker	LTR/Gypsy	8346287	8346493	859	+	.	ID="GYPSY-1_DPLE";Tend="3888";Tstart="3678";shortTE="F";uid="3db7aaa2-48b7-49bc-a610-e8b980f0bbba"
NC_045818.1	RepeatMasker	RC/Helitron	727376	728318	1963	+	.	ID="HELITRON-3_DPLE";TEgroup="NC_045818.1%7CHELITRON-3_DPLE%7C1";Tend="695";Tstart="4";shortTE="F";uid="9a889db1-8a30-4dd7-bb37-51b7809566e7"
NC_045818.1	RepeatMasker	Unknown	2924610	2924751	570	+	.	ID="REP-3_LMI";Tend="143";Tstart="1";shortTE="F";uid="798cf5bc-bae2-424c-af55-a753ef734a22"
NC_045818.1	RepeatMasker	LTR/Gypsy	7003459	7005136	1420	+	.	ID="GYPSY-2_BM-I";Tend="3990";Tstart="2330";shortTE="F";uid="e912611c-817c-4f32-ad98-4899f06dec49"
NC_045818.1	RepeatMasker	LINE/Penelope	766074	767319	6716	+	.	ID="PENELOPE-2_DPLE";Tend="1335";Tstart="1";shortTE="F";uid="0c55d8ed-0d0d-4439-9bff-97385d705420"
NC_045818.1	RepeatMasker	LINE/R2-Hero	2016880	2017288	2355	+	.	ID="R2-HERO-1_DPLE";Tend="2507";Tstart="2071";shortTE="F";uid="7ca4e92d-af49-4a44-bb64-0d3a9fbf0d42"
NC_045818.1	RepeatMasker	LINE/Penelope	4871119	4871290	966	+	.	ID="PENELOPE-1_DPLE";TEgroup="NC_045818.1%7CPENELOPE-1_DPLE%7C38";Tend="141";Tstart="33";shortTE="F";uid="71febf35-93e8-4419-8b91-067baadcc41c"
NC_045818.1	RepeatMasker	LINE/Penelope	8697237	8697392	1041	+	.	ID="PENELOPE-1_DPLE";Tend="155";Tstart="2";shortTE="F";uid="86fa071a-7cb2-4e62-b12c-1ada2f6cdc5d"
NC_045818.1	RepeatMasker	Unknown	6734789	6735013	1054	+	.	ID="REP-3_LMI";Tend="235";Tstart="1";shortTE="F";uid="dd57c85d-a6ce-4bc2-b11b-76f47375f30c"
NC_045818.1	RepeatMasker	Unknown	8115621	8115974	2179	+	.	ID="UNKNOWN-34_DPLE";Tend="346";Tstart="1";shortTE="F";uid="449b5062-9c6f-41e6-97d3-9ef4430667ab"
NC_045818.1	RepeatMasker	LTR/Gypsy	4037485	4037685	723	+	.	ID="GYPSY-1_DPLE";Tend="3888";Tstart="3668";shortTE="F";uid="cd8bfff6-5604-4eb9-a890-ba48db4e3512"
NC_045818.1	RepeatMasker	LINE/Penelope	6779877	6780250	949	+	.	ID="PENELOPE-1_DPLE";Tend="465";Tstart="97";shortTE="F";uid="c03ae531-a7b2-4414-ae0e-d7b6bad93cfe"
NC_045818.1	RepeatMasker	SINE	3845975	3846082	685	+	.	ID="HASE2-1_DPLE";Tend="234";Tstart="126";shortTE="F";uid="01becf7f-2b58-481e-b717-12d98fdd1ec1"
NC_045818.1	RepeatMasker	Unknown	2267886	2268500	734	+	.	ID="UNKNOWN-9_DPLE";Tend="2148";Tstart="1533";shortTE="F";uid="05a9ee1f-39e3-45a8-b03e-67e86d51dd15"
NC_045818.1	RepeatMasker	LINE/R2-Hero	4197861	4198021	1111	+	.	ID="R2-HERO-1_DPLE";Tend="2511";Tstart="2339";shortTE="F";uid="1a41a670-ce53-4867-ab28-2c8f0537cd49"
NC_045818.1	RepeatMasker	SINE	1408031	1408572	775	+	.	ID="HASE2-1_DPLE";TEgroup="NC_045818.1%7CHASE2-1_DPLE%7C1";Tend="297";Tstart="1";shortTE="T";uid="67cb0f43-a502-426b-bfa3-96231b3ab333"
NC_045818.1	RepeatMasker	LINE/Penelope	2306808	2307006	1000	+	.	ID="PENELOPE-1_DPLE";Tend="206";Tstart="5";shortTE="F";uid="115818e0-aeba-40c5-82a1-344121769fa9"
NC_045818.1	RepeatMasker	RC/Helitron	2944496	2944874	2459	+	.	ID="HELITRON-7_DPLE";Tend="615";Tstart="196";shortTE="F";uid="6d9ff242-f758-42e2-9e32-6d0f68db4c56"
NC_045818.1	RepeatMasker	LINE/RTE-RTE	3355735	3355942	478	+	.	ID="RTE-6_HMEL";Tend="1483";Tstart="1266";shortTE="F";uid="9d6d9e68-6fa0-420d-8774-90eab553d0ec"
NC_045818.1	RepeatMasker	LINE/Penelope	3004569	3004712	839	+	.	ID="PENELOPE-1_DPLE";Tend="148";Tstart="1";shortTE="F";uid="4147e3aa-c6f6-4e3d-95d5-653ac9ab22f2"
NC_045818.1	RepeatMasker	DNA/TcMar-Tc1	765290	765724	711	+	.	ID="MAR1_BM";TEgroup="NC_045818.1%7CMAR1_BM%7C1";Tend="1308";Tstart="704";shortTE="F";uid="013b301f-5ec9-4d78-9c35-3ca09033d894"
NC_045818.1	RepeatMasker	DNA/CMC-Chapaev-3	1122437	1122806	479	+	.	ID="ENSPM-N3_RPR";Tend="1161";Tstart="777";shortTE="F";uid="32aa1edb-4566-479b-b5a0-aeb80a714b53"
NC_045818.1	RepeatMasker	DNA/TcMar-Mariner	2394710	2395743	4046	+	.	ID="MARINER-1_DPLE";TEgroup="NC_045818.1%7CMARINER-1_DPLE%7C2";Tend="1366";Tstart="1";shortTE="F";uid="d6a68d34-f421-491f-a39b-a5452ec62ce3"
NC_045818.1	RepeatMasker	LINE/R2-Hero	2855311	2856514	2828	+	.	ID="R2-HERO-1_DPLE";TEgroup="NC_045818.1%7CR2-HERO-1_DPLE%7C12";Tend="2512";Tstart="1084";shortTE="F";uid="5e68b0c9-aac2-43df-a446-75deddd3beaa"
NC_045818.1	RepeatMasker	Unknown	2121976	2122132	440	+	.	ID="UNKNOWN-18_DPLE";Tend="1278";Tstart="1124";shortTE="F";uid="686bfcbb-10fa-4cab-8314-12a06a976acf"
NC_045818.1	RepeatMasker	LINE/R2-Hero	8205146	8205271	864	+	.	ID="R2-HERO-1_DPLE";Tend="1789";Tstart="1670";shortTE="F";uid="dc9e2325-f806-4162-a90f-ccc9461ce26e"
NC_045818.1	RepeatMasker	DNA/TcMar-Tc1	2887393	2887557	584	+	.	ID="MAR1_BM";Tend="582";Tstart="415";shortTE="F";uid="4c6aae54-5a67-4ba1-bd4c-cdf2241d94fe"
NC_045818.1	RepeatMasker	Unknown	8139526	8139707	458	+	.	ID="UNKNOWN-18_DPLE";Tend="1283";Tstart="1106";shortTE="F";uid="542409e0-0a18-4375-88b1-db1e208e0e80"
NC_045818.1	RepeatMasker	LTR/Gypsy	5543033	5543243	765	+	.	ID="GYPSY-1_DPLE";Tend="3886";Tstart="3681";shortTE="F";uid="2961b6d6-c11b-449d-b803-6314ddbec436"
NC_045818.1	RepeatMasker	DNA/TcMar-Tc1	7795869	7796208	1221	+	.	ID="MAR1_BM";Tend="1049";Tstart="713";shortTE="F";uid="b3242811-8778-4da7-ba0b-87879a3ab25e"
NC_045818.1	RepeatMasker	LINE/Penelope	8555761	8555880	465	+	.	ID="PENELOPE-1_DPLE";Tend="156";Tstart="31";shortTE="F";uid="0e8b7405-54b0-492c-a854-90271550a25e"
NC_045818.1	RepeatMasker	LINE/R2-Hero	3015708	3015840	812	+	.	ID="R2-HERO-1_DPLE";Tend="2486";Tstart="2354";shortTE="F";uid="03b5cc1b-b3d1-44be-9966-ea9590cb34dc"
NC_045818.1	RepeatMasker	RC/Helitron	2804426	2805143	5439	+	.	ID="HELITRON-8_DPLE";Tend="738";Tstart="6";shortTE="F";uid="7aaa4bba-f9bd-4984-bb79-88a31d851f80"
NC_045818.1	RepeatMasker	LINE/Penelope	1447152	1447253	534	+	.	ID="PENELOPE-1_DPLE";Tend="143";Tstart="41";shortTE="F";uid="d3a42402-3734-4d5e-b372-bf3255f91da5"
NC_045818.1	RepeatMasker	LINE/Penelope	6780588	6781051	1044	+	.	ID="PENELOPE-1_DPLE";Tend="465";Tstart="2";shortTE="F";uid="628cee34-ab5e-4d58-80f0-4a84337ce640"
NC_045818.1	RepeatMasker	LINE/RTE-RTE	7044425	7044667	533	+	.	ID="RTE-10_HMEL";Tend="1487";Tstart="1238";shortTE="F";uid="c4debd8b-23c6-4371-ab17-79be22d554a1"
NC_045818.1	RepeatMasker	LINE/Penelope	7462231	7463634	12647	+	.	ID="PENELOPE-1_DPLE";Tend="1405";Tstart="1";shortTE="F";uid="b214cbd9-51b9-4b67-8fe0-1440f0266dcc"
NC_045818.1	RepeatMasker	Unknown	5319659	5320289	1482	+	.	ID="UNKNOWN-9_DPLE";Tend="2110";Tstart="1498";shortTE="F";uid="256154b6-ccac-4870-9bdf-d912493621c5"
NC_045818.1	RepeatMasker	LINE/Penelope	4857671	4857778	914	+	.	ID="PENELOPE-1_DPLE";Tend="109";Tstart="1";shortTE="F";uid="53a61d17-08fd-4ff1-af79-c928141acb00"
NC_045818.1	RepeatMasker	LINE/Penelope	3962548	3962670	685	+	.	ID="PENELOPE-1_DPLE";Tend="135";Tstart="1";shortTE="F";uid="ad622469-55e1-4ce8-96f2-a40d909a9910"
NC_045818.1	RepeatMasker	LINE/Penelope	3851106	3851322	1162	+	.	ID="PENELOPE-1_DPLE";Tend="246";Tstart="23";shortTE="F";uid="89430168-19fe-48e1-bda6-182b6ed1299c"
NC_045818.1	RepeatMasker	LINE/Penelope	2808286	2808425	851	+	.	ID="PENELOPE-1_DPLE";Tend="141";Tstart="3";shortTE="F";uid="cacee82e-2bee-4767-a14d-b6fc40d3449b"
NC_045818.1	RepeatMasker	LINE/Penelope	3384822	3384988	817	+	.	ID="PENELOPE-1_DPLE";Tend="278";Tstart="101";shortTE="F";uid="e6632d50-6779-44c8-895c-df62fc3b2d22"
NC_045818.1	RepeatMasker	LINE/RTE-RTE	556590	559463	6194	+	.	ID="RTE-6_DPL";TEgroup="NC_045818.1%7CRTE-6_DPL%7C1";Tend="3320";Tstart="25";shortTE="F";uid="68333266-ea21-4644-8916-4365c4cc2c72"
NC_045818.1	RepeatMasker	RC/Helitron	7837833	7838170	1184	+	.	ID="HELITRON-7_DPLE";TEgroup="NC_045818.1%7CHELITRON-7_DPLE%7C5";Tend="614";Tstart="2";shortTE="F";uid="80567101-9e00-41a2-8611-ab2343d5ab59"
NC_045818.1	RepeatMasker	SINE	909921	910114	1640	+	.	ID="HASE2-1_DPLE";Tend="301";Tstart="108";shortTE="F";uid="a28cb045-02a5-4245-aa16-df39460a219b"
NC_045818.1	RepeatMasker	DNA/TcMar-Tc1	6352346	6352506	403	+	.	ID="MARINER-N23_HSAL";Tend="927";Tstart="767";shortTE="F";uid="d3d7c607-82fd-4aa2-8269-1a4ce95ff53f"
NC_045818.1	RepeatMasker	RC/Helitron	1073129	1073357	1833	+	.	ID="HELITRON-7_DPLE";Tend="229";Tstart="1";shortTE="F";uid="7d5f1a8c-b5cb-48a7-9688-dd240d2587a5"
NC_045818.1	RepeatMasker	LINE/RTE-RTE	1309407	1309906	3460	+	.	ID="RTE-5_DPL";Tend="2833";Tstart="2315";shortTE="F";uid="3a6e3b94-b67c-4603-834c-fef3619799db"
NC_045818.1	RepeatMasker	Simple_repeat	3045965	3046271	717	+	.	ID="(TG)N";Tend="306";Tstart="1";shortTE="F";uid="bed4b7cf-428b-452b-a7de-71df6959d533"
NC_045818.1	RepeatMasker	Unknown	4484819	4484966	544	+	.	ID="REP-3_LMI";Tend="141";Tstart="1";shortTE="F";uid="762676b2-9f0d-4762-820f-3f3c66a2bae9"
NC_045818.1	RepeatMasker	RC/Helitron	2808468	2809050	4501	+	.	ID="HELITRON-8_DPLE";Tend="738";Tstart="157";shortTE="F";uid="2bc17c09-a688-4c86-90a3-2aba346bb112"
NC_045818.1	RepeatMasker	DNA/TcMar-Tc1	3892980	3894299	11982	+	.	ID="TC1-1_DPLE";Tend="1320";Tstart="1";shortTE="F";uid="fe2eeca6-7b50-4f05-9033-ea2e0c784a5e"
NC_045818.1	RepeatMasker	LTR/Gypsy	4454013	4454223	1018	+	.	ID="GYPSY-1_DPLE";Tend="3888";Tstart="3682";shortTE="F";uid="e0d30acb-d268-4d9a-a89d-bff8997f1b01"
NC_045818.1	RepeatMasker	LINE/R2-Hero	241205	241388	1126	+	.	ID="R2-HERO-1_DPLE";Tend="2512";Tstart="2341";shortTE="F";uid="7647bd16-99f7-410b-9b29-d98f44a8b68a"
NC_045818.1	RepeatMasker	DNA/TcMar-Mariner	9088346	9089377	6039	+	.	ID="MARINER-93_HSAL";Tend="1290";Tstart="232";shortTE="F";uid="5983a6aa-0b05-4949-a8e7-09de42aba744"
NC_045818.1	RepeatMasker	LINE/Penelope	2670350	2670526	599	+	.	ID="PENELOPE-1_DPLE";Tend="211";Tstart="29";shortTE="F";uid="5ab49331-4af6-438c-9b7f-7ddce1dd5d99"
NC_045818.1	RepeatMasker	Unknown	8706181	8706452	605	+	.	ID="UNKNOWN-42_DPLE";Tend="1955";Tstart="1705";shortTE="F";uid="159d9193-98f3-4417-8034-229bcbf09d70"
NC_045818.1	RepeatMasker	LINE/Penelope	1979592	1979702	775	+	.	ID="PENELOPE-1_DPLE";Tend="144";Tstart="36";shortTE="F";uid="af282429-987c-4e2a-b60a-f70aff8940fe"
NC_045818.1	RepeatMasker	LINE/R2-Hero	8959595	8960267	4970	+	.	ID="R2-HERO-1_DPLE";Tend="2513";Tstart="1852";shortTE="F";uid="80c09567-d6c7-4e30-a316-320582ccaac2"
NC_045818.1	RepeatMasker	SINE	1430834	1431129	2381	+	.	ID="HASE2-1_DPLE";Tend="301";Tstart="1";shortTE="F";uid="f926b26c-bd7b-4d7b-878d-fbb5fb51ecdc"
NC_045818.1	RepeatMasker	SINE	3772532	3772830	2324	+	.	ID="HASE2-1_DPLE";Tend="298";Tstart="1";shortTE="F";uid="320d3efd-1a30-4b8c-b852-6a5e4f315752"
NC_045818.1	RepeatMasker	LINE/R1	4137988	4138103	451	+	.	ID="R1-15_PPO";Tend="298";Tstart="180";shortTE="F";uid="f9b1ce5e-595e-4adc-9654-6307faa970ee"
NC_045818.1	RepeatMasker	LINE/Penelope	3240464	3240584	690	+	.	ID="PENELOPE-1_DPLE";Tend="130";Tstart="8";shortTE="F";uid="bb70e36f-bf9d-4b2e-bccb-304e7bb24dbe"
NC_045818.1	RepeatMasker	RC/Helitron	3715041	3715653	4645	+	.	ID="HELITRON-7_DPLE";Tend="615";Tstart="1";shortTE="F";uid="427544e7-d117-44d5-a3af-8bcc6f58513e"
NC_045818.1	RepeatMasker	Unknown	1006250	1006390	544	+	.	ID="UNKNOWN-29_DPLE";Tend="1060";Tstart="922";shortTE="F";uid="75d0eccc-7017-4ba3-b578-30148fbf3f22"
NC_045818.1	RepeatMasker	LINE/R2-Hero	2633038	2634072	6874	+	.	ID="R2-HERO-1_DPLE";TEgroup="NC_045818.1%7CR2-HERO-1_DPLE%7C11";Tend="2505";Tstart="1282";shortTE="F";uid="4d60b2ce-b79b-4888-9569-3d55b70abb1b"
NC_045818.1	RepeatMasker	DNA/TcMar-Tc1	4243670	4244727	2112	+	.	ID="NMAR-18_HMEL";Tend="1317";Tstart="284";shortTE="F";uid="3d9fe607-7a9f-4fd6-8fcc-8ca5e2f25246"
NC_045818.1	RepeatMasker	Unknown	2254263	2254449	472	+	.	ID="UNKNOWN-18_DPLE";Tend="1284";Tstart="1111";shortTE="F";uid="0f8be636-5426-47f0-a8b5-3e324423bb3c"
NC_045818.1	RepeatMasker	LINE/Penelope	499936	500079	762	+	.	ID="PENELOPE-1_DPLE";Tend="147";Tstart="1";shortTE="F";uid="66e89d06-4626-4871-b0e2-94f84b83bdcc"
NC_045818.1	RepeatMasker	DNA/TcMar-Tc1	2925806	2927678	17123	+	.	ID="TC1-2_DPLE";Tend="1875";Tstart="2";shortTE="F";uid="03c41dd8-73d6-4f2d-af98-2d0099758016"
NC_045818.1	RepeatMasker	LINE/Penelope	7192554	7192705	1129	+	.	ID="PENELOPE-1_DPLE";Tend="150";Tstart="1";shortTE="F";uid="3876500d-0fd7-4582-9edb-395cc9e48615"
NC_045818.1	RepeatMasker	LINE/Penelope	1284944	1285067	620	+	.	ID="PENELOPE-1_DPLE";Tend="124";Tstart="1";shortTE="F";uid="5a87c617-8e86-4a69-83c5-58ac922fc60d"
NC_045818.1	RepeatMasker	Unknown	3451218	3451423	410	+	.	ID="UNKNOWN-29_DPLE";Tend="1478";Tstart="1260";shortTE="F";uid="6b610288-31df-4a6b-a1b7-31b9a02e75f8"
NC_045818.1	RepeatMasker	LINE/R1	3404099	3404286	658	+	.	ID="R1-4_DPLE";Tend="1877";Tstart="1659";shortTE="F";uid="ef793ee5-000d-43c4-b14a-d0b8d743288e"
NC_045818.1	RepeatMasker	LINE/Penelope	3251110	3252265	8485	+	.	ID="PENELOPE-1_DPLE";TEgroup="NC_045818.1%7CPENELOPE-1_DPLE%7C31";Tend="985";Tstart="3";shortTE="F";uid="e2f9fce1-6fb7-40e2-8015-fa00c866d441"
NC_045818.1	RepeatMasker	SINE	4384891	4385188	2378	+	.	ID="HASE2-1_DPLE";Tend="301";Tstart="2";shortTE="F";uid="8ab8bc6f-1a0d-42ca-af7b-f5760d7f4fda"
NC_045818.1	RepeatMasker	LINE/R2-Hero	1098424	1098600	1034	+	.	ID="R2-HERO-1_DPLE";Tend="2513";Tstart="2336";shortTE="F";uid="f12df7c4-ef4c-4073-942d-b6b94231a941"
NC_045818.1	RepeatMasker	LINE/Penelope	1024144	1024271	531	+	.	ID="PENELOPE-1_DPLE";Tend="156";Tstart="33";shortTE="F";uid="e80cf220-4535-4925-8052-46d244fc1cc4"
NC_045818.1	RepeatMasker	LINE/Penelope	2144948	2145066	423	+	.	ID="PENELOPE-1_DPLE";Tend="146";Tstart="24";shortTE="F";uid="02e03efc-0b0e-4237-b38d-fe276e10bd86"
NC_045818.1	RepeatMasker	LINE/R2-Hero	398497	399022	3300	+	.	ID="R2-HERO-1_DPLE";Tend="2510";Tstart="1967";shortTE="F";uid="2147f7ea-d85b-4c47-a97d-2da46f7ff2bb"
NC_045818.1	RepeatMasker	DNA/TcMar-Tc1	732986	733342	511	+	.	ID="mariner-1_amel";Tend="1286";Tstart="894";shortTE="F";uid="83f9513b-7295-4812-a679-26fc545673d9"
NC_045818.1	RepeatMasker	LTR/Gypsy	7713507	7713705	851	+	.	ID="GYPSY-1_DPLE";Tend="3868";Tstart="3677";shortTE="F";uid="dbf380f9-624c-49c2-9c2a-83b065dd60cb"
NC_045818.1	RepeatMasker	LTR/Gypsy	5700346	5700536	1004	+	.	ID="GYPSY-1_DPLE";Tend="3888";Tstart="3681";shortTE="F";uid="b5ba376d-f883-4d7d-ada0-d496fa9e13c3"
NC_045818.1	RepeatMasker	DNA/hAT-Ac	8938460	8939002	1198	+	.	ID="NMAR-2_HMEL";Tend="524";Tstart="1";shortTE="F";uid="63ac8f73-c768-4d07-b081-f9bfbbd23823"
NC_045818.1	RepeatMasker	LINE/R2-Hero	8359114	8359260	1194	+	.	ID="R2-HERO-1_DPLE";Tend="1927";Tstart="1781";shortTE="F";uid="0e449aae-a56d-480a-bf5a-026415847fbf"
NC_045818.1	RepeatMasker	Unknown	4027232	4027532	908	+	.	ID="UNKNOWN-23_DPLE";Tend="570";Tstart="266";shortTE="F";uid="436390d5-2eff-474e-adc8-97b0980f45a2"
NC_045818.1	RepeatMasker	LINE/L2	6830111	6831048	4581	+	.	ID="L2-1_DPLE";Tend="1118";Tstart="99";shortTE="F";uid="df6b0b95-1f60-4f56-ba7c-20f0bc32cf04"
NC_045818.1	RepeatMasker	DNA/Academ-1	2030837	2031311	667	+	.	ID="ACADEM-3_LMI";TEgroup="NC_045818.1%7CACADEM-3_LMI%7C1";Tend="5109";Tstart="4745";shortTE="F";uid="c66a8b8d-3c4e-4f05-b71a-a765e7e72b76"
NC_045818.1	RepeatMasker	DNA/TcMar-Mariner	5541748	5542430	3788	+	.	ID="MARINER-1_DPLE";Tend="776";Tstart="22";shortTE="F";uid="39ee3c50-6f0a-44cd-a316-cf47473238eb"
NC_045818.1	RepeatMasker	LINE/Penelope	2075436	2075592	607	+	.	ID="PENELOPE-1_DPLE";Tend="153";Tstart="1";shortTE="F";uid="ab58dd5c-ba7a-489f-8d4c-d29769e61b7b"
NC_045818.1	RepeatMasker	DNA	7651068	7651631	3002	+	.	ID="DNA-P%3F-2_DPLE";Tend="621";Tstart="4";shortTE="F";uid="7bd518e2-6066-4352-b9b5-47288e6f28a7"
NC_045818.1	RepeatMasker	LINE/RTE-RTE	5415	6142	749	+	.	ID="RTE-6_HMM";Tend="1382";Tstart="642";shortTE="F";uid="1d283120-b81f-4bb3-be65-7f89432c7ef1"
NC_045818.1	RepeatMasker	LINE/Penelope	2661011	2661119	605	+	.	ID="PENELOPE-1_DPLE";Tend="109";Tstart="2";shortTE="F";uid="e6c320ea-9706-4eb9-89e5-e20cf8f14a9f"
NC_045818.1	RepeatMasker	LINE/R2-Hero	1611692	1611823	548	+	.	ID="R2-HERO-1_DPLE";Tend="2513";Tstart="2376";shortTE="F";uid="7ee1c34c-3d32-4d5d-91eb-1e73a9ab2a62"
NC_045818.1	RepeatMasker	RC/Helitron	4311621	4311824	586	+	.	ID="HELITRON-5_DPLE";Tend="1300";Tstart="1094";shortTE="F";uid="40c2f5a1-966f-4acf-a60b-ea0294fa6f3e"
NC_045818.1	RepeatMasker	DNA/TcMar-Mariner	6859288	6859467	1069	+	.	ID="MARINER-N38_LSAL";Tend="288";Tstart="107";shortTE="F";uid="23b206ee-c011-405c-8f9f-d89c874f05ca"
NC_045818.1	RepeatMasker	LTR/Gypsy	1283274	1283394	685	+	.	ID="GYPSY-1_DPLE";Tend="3813";Tstart="3682";shortTE="F";uid="581fc5bf-64c4-4ced-873f-d4fe4e61f429"
NC_045818.1	RepeatMasker	LINE/CR1	1552933	1553357	1753	+	.	ID="CR1-1_DPLE";Tend="540";Tstart="17";shortTE="F";uid="68fd4098-33af-4918-990d-ef977f58b25a"
NC_045818.1	RepeatMasker	SINE	1339333	1339585	1913	+	.	ID="HASE2-1_DPLE";Tend="299";Tstart="21";shortTE="F";uid="fec51aa8-ae42-4819-912d-4055be5b1a4c"
NC_045818.1	RepeatMasker	Unknown	3315309	3315586	792	+	.	ID="UNKNOWN-42_DPLE";Tend="1955";Tstart="1700";shortTE="F";uid="3a6a7157-f873-4329-b83f-1b1d34f715e8"
NC_045818.1	RepeatMasker	LINE/Penelope	3548060	3548197	667	+	.	ID="PENELOPE-1_DPLE";Tend="141";Tstart="1";shortTE="F";uid="d74952cb-f9ad-4be6-ae3b-105ef19368c6"
NC_045818.1	RepeatMasker	Simple_repeat	5960059	5960337	633	+	.	ID="(CA)N";Tend="279";Tstart="1";shortTE="F";uid="e49088a4-0cc4-4480-928b-3438cd87bf5a"
NC_045818.1	RepeatMasker	DNA/TcMar-Tc1	3834395	3834510	1014	+	.	ID="TC1-1_DPLE";Tend="515";Tstart="400";shortTE="F";uid="4053b3dc-2baa-4475-9fb1-6c708bdcba03"
NC_045818.1	RepeatMasker	LINE/Penelope	1427331	1427432	534	+	.	ID="PENELOPE-1_DPLE";Tend="143";Tstart="41";shortTE="F";uid="1d3a0371-65f1-43a9-a86b-2bd1c130f098"
NC_045818.1	RepeatMasker	LINE/R2-Hero	1753670	1753826	1184	+	.	ID="R2-HERO-1_DPLE";Tend="2513";Tstart="2357";shortTE="F";uid="33c1b21e-760f-490e-b155-45a01ca1ae4f"
NC_045818.1	RepeatMasker	Unknown	5052428	5052543	866	+	.	ID="UNKNOWN-4_DPLE";Tend="117";Tstart="2";shortTE="F";uid="4575721f-cebd-4904-9a39-928dc0c87f66"
NC_045818.1	RepeatMasker	LTR/Gypsy	2910932	2911123	889	+	.	ID="GYPSY-1_DPLE";Tend="3886";Tstart="3682";shortTE="F";uid="362f8b37-b7e5-4637-8e02-abac0262e4f1"
NC_045818.1	RepeatMasker	LINE/Penelope	7075350	7075744	1850	+	.	ID="PENELOPE-1_DPLE";Tend="538";Tstart="145";shortTE="F";uid="faa69a78-fd52-4843-8f0b-59f4bfaf8c9d"
NC_045818.1	RepeatMasker	DNA/TcMar-Tc1	1702637	1702808	740	+	.	ID="MARINER-6_HSAL";Tend="185";Tstart="1";shortTE="F";uid="4e05a475-109e-4d4e-9826-375e17f789cd"
NC_045818.1	RepeatMasker	LINE/R2-Hero	8987493	8987613	422	+	.	ID="R2-HERO-1_DPLE";Tend="2513";Tstart="2379";shortTE="F";uid="1afd28cb-7478-4432-adf8-4a08d11c2b84"
NC_045818.1	RepeatMasker	SINE	5138761	5138864	583	+	.	ID="HASE2-1_DPLE";Tend="293";Tstart="190";shortTE="F";uid="7891a9ee-5695-4c96-8cd2-5f1289bd1d70"
NC_045818.1	RepeatMasker	LINE/R1	2046	2261	1219	+	.	ID="R1-1_DPLE";Tend="2737";Tstart="2456";shortTE="F";uid="b9c9574e-0383-4ad4-bf7b-31385510f99d"
NC_045818.1	RepeatMasker	LINE/Penelope	8969540	8971491	17678	+	.	ID="PENELOPE-1_DPLE";Tend="1984";Tstart="33";shortTE="F";uid="03fa4593-d880-4ebb-830e-34655481f219"
NC_045818.1	RepeatMasker	Unknown	2902000	2902218	731	+	.	ID="REP-3_LMI";Tend="387";Tstart="126";shortTE="F";uid="dc539275-524c-4b26-98e9-f1a71e610a85"
NC_045818.1	RepeatMasker	Simple_repeat	8401242	8401421	979	+	.	ID="(TGGA)N";Tend="180";Tstart="1";shortTE="F";uid="4c525508-a5d2-49bc-8e6f-2e5bce31a0de"
NC_045818.1	RepeatMasker	LINE/RTE-RTE	1306814	1307510	2954	+	.	ID="RTE-5_DPL";Tend="698";Tstart="1";shortTE="F";uid="a399e2e8-7327-40a9-b6ac-63ccc58df5ee"
NC_045818.1	RepeatMasker	LTR/Gypsy	4914295	4914491	909	+	.	ID="GYPSY-1_DPLE";Tend="3884";Tstart="3687";shortTE="F";uid="242a8982-2188-42a9-9cb9-df82ba54b2f0"
NC_045818.1	RepeatMasker	RC/Helitron	6905148	6905560	1298	+	.	ID="HELITRON-3_DPLE";TEgroup="NC_045818.1%7CHELITRON-3_DPLE%7C3";Tend="570";Tstart="2";shortTE="F";uid="cda3a477-d9e4-4f8d-819b-b424832d0157"
NC_045818.1	RepeatMasker	RC/Helitron	7704741	7705351	4241	+	.	ID="HELITRON-7_DPLE";Tend="613";Tstart="1";shortTE="F";uid="f4547f6a-eaed-45ee-ae20-79f7bef8a192"
NC_045818.1	RepeatMasker	RC/Helitron	6905705	6906032	1841	+	.	ID="HELITRON-3_DPLE";Tend="693";Tstart="320";shortTE="F";uid="8176a07b-f76e-4e26-a43e-bcbe519fc756"
NC_045818.1	RepeatMasker	LINE/Penelope	6611652	6611899	495	+	.	ID="PENELOPE-1_DPLE";TEgroup="NC_045818.1%7CPENELOPE-1_DPLE%7C52";Tend="152";Tstart="33";shortTE="F";uid="b6570e46-3d87-454a-bcc8-a13785edc3dd"
NC_045818.1	RepeatMasker	Unknown	5579283	5579429	526	+	.	ID="UNKNOWN-14_DPLE";Tend="1099";Tstart="935";shortTE="F";uid="0fe2234b-c007-4412-b6df-628371064aa6"
NC_045818.1	RepeatMasker	Unknown	4969401	4969532	465	+	.	ID="UNKNOWN-18_DPLE";Tend="1297";Tstart="1170";shortTE="F";uid="1f1611c4-ce92-4da2-a983-5982af56595a"
NC_045818.1	RepeatMasker	DNA/TcMar-Mariner	6858409	6859027	2475	+	.	ID="MARINER-98_HSAL";Tend="1282";Tstart="647";shortTE="F";uid="33be114c-d9a6-4dc0-9caf-718851230595"
NC_045818.1	RepeatMasker	LINE/RTE-BovB	4364406	4364520	944	+	.	ID="RTE-2_DPL";Tend="3242";Tstart="3128";shortTE="F";uid="d8dddfdb-b162-4fe6-9b83-663d8ca902eb"
NC_045818.1	RepeatMasker	LINE/CR1	1744699	1744883	918	+	.	ID="CR1-1_DPLE";Tend="198";Tstart="6";shortTE="F";uid="3d48a806-00ee-4760-b277-35c0caf21dfd"
NC_045818.1	RepeatMasker	SINE	8251694	8251994	1982	+	.	ID="HASE2-1_DPLE";Tend="301";Tstart="1";shortTE="F";uid="6712550e-0f92-459d-96ee-a5450ccdfca8"
NC_045818.1	RepeatMasker	LINE/R2-Hero	7762016	7762230	1483	+	.	ID="R2-HERO-1_DPLE";Tend="2513";Tstart="2299";shortTE="F";uid="b1d38a6a-ee09-4e2a-bdb4-38b127140c45"
NC_045818.1	RepeatMasker	LTR	6902512	6902786	1641	+	.	ID="LTR-4_DPLE";Tend="1285";Tstart="1001";shortTE="F";uid="eb201a23-1d4e-4527-869d-fa13f15b078c"
NC_045818.1	RepeatMasker	Simple_repeat	852244	852443	813	+	.	ID="(TA)N";Tend="200";Tstart="1";shortTE="F";uid="54de0983-4e34-49be-853b-61852d89a20d"
NC_045818.1	RepeatMasker	SINE	3937254	3937549	2402	+	.	ID="HASE2-1_DPLE";Tend="293";Tstart="1";shortTE="F";uid="d2bcd933-9f3f-4dac-b401-642f134910f7"
NC_045818.1	RepeatMasker	LINE/R2-Hero	4038651	4039000	2225	+	.	ID="R2-HERO-1_DPLE";Tend="2513";Tstart="2156";shortTE="F";uid="f70913a6-9ec2-415c-b4f5-d54df0cdbca6"
NC_045818.1	RepeatMasker	LINE/RTE-BovB	5461775	5461944	1235	+	.	ID="RTE-4_DPL";Tend="171";Tstart="1";shortTE="F";uid="b216b107-d5ad-4161-945e-18f381797671"
NC_045818.1	RepeatMasker	LTR/Gypsy	3384098	3384562	758	+	.	ID="GYPSY-1_DPLE";TEgroup="NC_045818.1%7CGYPSY-1_DPLE%7C2";Tend="3893";Tstart="3685";shortTE="F";uid="02ff0dc9-7685-4b3a-958b-60fb2098c2fa"
NC_045818.1	RepeatMasker	LINE/Penelope	7601149	7601391	428	+	.	ID="PENELOPE-1_DPLE";TEgroup="NC_045818.1%7CPENELOPE-1_DPLE%7C59";Tend="150";Tstart="1";shortTE="F";uid="680c34c7-8d80-4f14-9161-b9d3ae7e4b6d"
NC_045818.1	RepeatMasker	LINE/Penelope	8919910	8920216	1802	+	.	ID="PENELOPE-1_DPLE";Tend="361";Tstart="35";shortTE="F";uid="5722f421-229c-4112-84dd-5ac368122389"
NC_045818.1	RepeatMasker	LINE/L2	1290400	1290883	1602	+	.	ID="L2-2_DPLE";Tend="513";Tstart="1";shortTE="F";uid="e5cb4149-3bdc-4ae5-8984-f51f9d55a4ce"
NC_045818.1	RepeatMasker	DNA/hAT-Ac	8950708	8950985	1251	+	.	ID="NMAR-2_HMEL";Tend="3608";Tstart="3296";shortTE="F";uid="79674d7c-f44e-47ea-bd6d-4efd32c1c760"
NC_045818.1	RepeatMasker	LINE/Penelope	1069191	1069532	860	+	.	ID="PENELOPE-1_DPLE";Tend="939";Tstart="599";shortTE="F";uid="65f2047f-c387-49dc-b8a8-cf2721372ce1"
NC_045818.1	RepeatMasker	Unknown	2858546	2858737	926	+	.	ID="UNKNOWN-34_DPLE";Tend="347";Tstart="154";shortTE="F";uid="cb239535-d740-4b43-8220-44ca608b7be2"
NC_045818.1	RepeatMasker	LINE/Penelope	3783079	3783237	492	+	.	ID="PENELOPE-1_DPLE";TEgroup="NC_045818.1%7CPENELOPE-1_DPLE%7C33";Tend="133";Tstart="1";shortTE="T";uid="90e1552b-22b8-42ce-a905-e79d0c755b2b"
NC_045818.1	RepeatMasker	LINE/R2-Hero	3417339	3417580	1996	+	.	ID="R2-HERO-1_DPLE";Tend="930";Tstart="689";shortTE="F";uid="0e8bed0d-dedb-4cbd-a0d1-117480fa9cde"
NC_045818.1	RepeatMasker	LINE/Penelope	517492	517621	625	+	.	ID="PENELOPE-1_DPLE";Tend="147";Tstart="1";shortTE="F";uid="92b9475b-1ed5-4080-9246-2393834bc10d"
NC_045818.1	RepeatMasker	LINE/Penelope	2166629	2166820	1071	+	.	ID="PENELOPE-1_DPLE";TEgroup="NC_045818.1%7CPENELOPE-1_DPLE%7C24";Tend="149";Tstart="1";shortTE="F";uid="a8bf8090-e344-4848-ac8f-f4b7ceb40251"
NC_045818.1	RepeatMasker	LINE/R2-Hero	424019	424626	2605	+	.	ID="R2-HERO-1_DPLE";TEgroup="NC_045818.1%7CR2-HERO-1_DPLE%7C2";Tend="2513";Tstart="683";shortTE="F";uid="3db40d0f-efb1-49a5-a179-179339d643f4"
NC_045818.1	RepeatMasker	DNA/TcMar-Mariner	8992331	8992783	738	+	.	ID="MARINER-1_DPLE";TEgroup="NC_045818.1%7CMARINER-1_DPLE%7C3";Tend="1365";Tstart="1";shortTE="F";uid="c650295b-34a2-4c2a-a10f-0efe3b6e24a0"
NC_045818.1	RepeatMasker	DNA/TcMar-Tc1	6916147	6916558	1460	+	.	ID="MAR1_BM";Tend="1149";Tstart="701";shortTE="F";uid="0232f342-de5d-46a6-a430-89f817c1b851"
NC_045818.1	RepeatMasker	LTR/Gypsy	2782374	2782573	962	+	.	ID="GYPSY-1_DPLE";Tend="3884";Tstart="3683";shortTE="F";uid="06c4f8aa-888b-4163-a1f3-23a471050b46"
NC_045818.1	RepeatMasker	DNA/TcMar-Tc1	6916793	6916946	417	+	.	ID="MAR1_BM";Tend="1300";Tstart="1142";shortTE="F";uid="46208976-d937-4b81-9648-08e8aa1f9895"
NC_045818.1	RepeatMasker	LTR	7822166	7822400	491	+	.	ID="LTR-5_DPLE";TEgroup="NC_045818.1%7CLTR-5_DPLE%7C2";Tend="2940";Tstart="2837";shortTE="T";uid="806771f6-582f-4fe1-b795-2cc9d016b2f4"
NC_045818.1	RepeatMasker	Unknown	6422270	6422560	1430	+	.	ID="UNKNOWN-23_DPLE";Tend="556";Tstart="270";shortTE="F";uid="895d5c80-06f1-4e5d-ab7b-663add0871d2"
NC_045818.1	RepeatMasker	LINE/Penelope	896810	896925	701	+	.	ID="PENELOPE-1_DPLE";Tend="146";Tstart="33";shortTE="F";uid="98bee8b7-3ec3-4d64-b5eb-d2cc59c99b9d"
NC_045818.1	RepeatMasker	LTR	7184509	7184682	814	+	.	ID="LTR-5_DPLE";Tend="2936";Tstart="2720";shortTE="F";uid="19eb21d2-04db-425c-b29a-5f0bb8a2808b"
NC_045818.1	RepeatMasker	LINE/Penelope	3724576	3724688	589	+	.	ID="PENELOPE-1_DPLE";Tend="148";Tstart="33";shortTE="F";uid="5fd88106-0c0e-42b1-83a0-73200800cf10"
NC_045818.1	RepeatMasker	LINE/Penelope	5320558	5320695	835	+	.	ID="PENELOPE-1_DPLE";Tend="175";Tstart="36";shortTE="F";uid="ac7a1059-28bc-4d10-87c8-693be35949aa"
NC_045818.1	RepeatMasker	LTR/Copia	5374000	5375388	1380	+	.	ID="COPIA-9_DWIL-I";Tend="4060";Tstart="2660";shortTE="F";uid="ded46260-e4c9-418e-b718-6ba324f2f5c1"
NC_045818.1	RepeatMasker	RC/Helitron	7834751	7835088	1184	+	.	ID="HELITRON-7_DPLE";TEgroup="NC_045818.1%7CHELITRON-7_DPLE%7C4";Tend="614";Tstart="2";shortTE="F";uid="122771fa-2963-443a-a008-3ddcef201097"
NC_045818.1	RepeatMasker	DNA/TcMar-Tc1	6789471	6790441	8799	+	.	ID="TC1-1_DPLE";Tend="1323";Tstart="353";shortTE="F";uid="f86bf996-d2f9-4fa7-9d2f-3f0ec836b7b2"
NC_045818.1	RepeatMasker	LINE/Penelope	926976	927087	648	+	.	ID="PENELOPE-1_DPLE";Tend="135";Tstart="26";shortTE="F";uid="e74c23bd-e521-4a6c-8cb0-f99ab3315450"
NC_045818.1	RepeatMasker	Unknown	2857477	2857632	1079	+	.	ID="UNKNOWN-34_DPLE";Tend="166";Tstart="5";shortTE="F";uid="47f56599-5035-4269-ab6e-fb8ab42f85ff"
NC_045818.1	RepeatMasker	DNA/hAT-Ac	6736963	6737424	656	+	.	ID="NMAR-2_HMEL";Tend="3606";Tstart="3171";shortTE="F";uid="c0966ac5-deec-41ab-a400-5e41b161e717"
NC_045818.1	RepeatMasker	LINE/Penelope	4168764	4169133	1365	+	.	ID="PENELOPE-1_DPLE";TEgroup="NC_045818.1%7CPENELOPE-1_DPLE%7C35";Tend="562";Tstart="1";shortTE="F";uid="c7ee984f-46e4-44af-88dc-930c47b65447"
NC_045818.1	RepeatMasker	LINE/Penelope	1465566	1465713	896	+	.	ID="PENELOPE-1_DPLE";Tend="144";Tstart="1";shortTE="F";uid="147fd7c2-dff5-467c-a555-fb479b521406"
NC_045818.1	RepeatMasker	LINE/Penelope	7829875	7830018	789	+	.	ID="PENELOPE-1_DPLE";Tend="147";Tstart="3";shortTE="F";uid="b56e845d-04cc-4431-8fdf-4a019fa0551e"
NC_045818.1	RepeatMasker	LINE/R2-Hero	8783997	8784111	850	+	.	ID="R2-HERO-1_DPLE";Tend="2174";Tstart="2060";shortTE="F";uid="79ea6174-0936-46b3-9faf-6e26b9698bb6"
NC_045818.1	RepeatMasker	Unknown	1220670	1220903	518	+	.	ID="UNKNOWN-18_DPLE";Tend="1284";Tstart="1086";shortTE="F";uid="671de6a5-bd48-45fb-b356-b66656e058a6"
NC_045818.1	RepeatMasker	Unknown	7403324	7404746	10276	+	.	ID="UNKNOWN-39_DPLE";Tend="1481";Tstart="1";shortTE="F";uid="6e1048db-ac3b-4faf-8cc7-2c22308b74be"
NC_045818.1	RepeatMasker	RC/Helitron	3377160	3377439	517	+	.	ID="HELITRON-LIKE-1_HMEL";Tend="302";Tstart="28";shortTE="F";uid="fe78b0f4-451c-40f6-a370-70247f5fe7d4"
NC_045818.1	RepeatMasker	LINE/Penelope	5095965	5096149	1638	+	.	ID="PENELOPE-1_DPLE";Tend="222";Tstart="35";shortTE="F";uid="33a53deb-d6fd-46c8-b231-5a1465107ebe"
NC_045818.1	RepeatMasker	Simple_repeat	4173498	4173761	1283	+	.	ID="(ATG)N";Tend="264";Tstart="1";shortTE="F";uid="ebc79675-a83b-4ebc-a57c-bd799952b1dd"
NC_045818.1	RepeatMasker	LINE/R2-Hero	7917099	7918778	8772	+	.	ID="R2-HERO-1_DPLE";Tend="2512";Tstart="659";shortTE="F";uid="910560c0-c21a-4740-93b5-c9a34d5e920f"
NC_045818.1	RepeatMasker	LINE/Penelope	7398037	7398798	3586	+	.	ID="PENELOPE-2_DPLE";Tend="814";Tstart="1";shortTE="F";uid="ac51ba7b-6a02-4f0d-8aaa-d5dc10962c17"
NC_045818.1	RepeatMasker	LINE/Penelope	7089613	7089767	898	+	.	ID="PENELOPE-1_DPLE";Tend="153";Tstart="1";shortTE="F";uid="8a409e44-5710-4e12-afde-6db39a9ef532"
NC_045818.1	RepeatMasker	LINE/Penelope	4445078	4445191	490	+	.	ID="PENELOPE-1_DPLE";Tend="147";Tstart="33";shortTE="F";uid="fcc3bb67-06ba-41d0-a647-862c734bf6bb"
NC_045818.1	RepeatMasker	LINE/CR1-Zenon	3804011	3804772	1373	+	.	ID="ZENON-2_HMEL";Tend="1035";Tstart="274";shortTE="F";uid="6fc7efaa-9a9c-4c6b-8fc4-6fa0bb6ea458"
NC_045818.1	RepeatMasker	DNA/TcMar-Tc1	7508497	7509208	704	+	.	ID="TC1-3_DPLE";TEgroup="NC_045818.1%7CTC1-3_DPLE%7C2";Tend="1345";Tstart="160";shortTE="F";uid="c5c15852-0d0c-4534-94e6-6e34417386f2"
NC_045818.1	RepeatMasker	SINE	555096	555213	832	+	.	ID="HASE2-1_DPLE";Tend="295";Tstart="168";shortTE="F";uid="0d771d6e-294d-4615-940e-946a56a7a665"
NC_045818.1	RepeatMasker	LTR/Gypsy	910342	910556	644	+	.	ID="GYPSY-1_DPLE";Tend="3891";Tstart="3691";shortTE="F";uid="fa1b6edd-6558-43c5-836e-183a4346dfdb"
NC_045818.1	RepeatMasker	LINE/Penelope	2929919	2930056	932	+	.	ID="PENELOPE-1_DPLE";Tend="135";Tstart="1";shortTE="F";uid="a0539362-cc37-4043-9b71-91c1967ceedd"
NC_045818.1	RepeatMasker	LINE/Penelope	3583282	3583427	893	+	.	ID="PENELOPE-1_DPLE";Tend="147";Tstart="1";shortTE="F";uid="0f934d18-6f16-4eac-9c59-eb748a5aec71"
NC_045818.1	RepeatMasker	LINE/Penelope	7671943	7672091	713	+	.	ID="PENELOPE-1_DPLE";Tend="149";Tstart="1";shortTE="F";uid="0766126c-3853-4baa-a1d9-ed67275ffc49"
NC_045818.1	RepeatMasker	LINE/Penelope	6983709	6983848	632	+	.	ID="PENELOPE-1_DPLE";Tend="144";Tstart="3";shortTE="F";uid="717d0842-a660-4e2d-a1a0-3a6c3b48a1b0"
NC_045818.1	RepeatMasker	LINE/Penelope	2035782	2036002	676	+	.	ID="PENELOPE-1_DPLE";TEgroup="NC_045818.1%7CPENELOPE-1_DPLE%7C22";Tend="148";Tstart="1";shortTE="F";uid="d16b6546-1356-4094-8518-39d95a4da8e2"
NC_045818.1	RepeatMasker	LINE/Penelope	9087727	9088358	3236	+	.	ID="PENELOPE-2_DPLE";Tend="615";Tstart="1";shortTE="F";uid="74aaa586-ec0b-42ae-a6a8-1015ae0f8df8"
NC_045818.1	RepeatMasker	LINE/Penelope	1044953	1045081	760	+	.	ID="PENELOPE-1_DPLE";Tend="133";Tstart="5";shortTE="F";uid="630bd270-689e-455b-a53d-dd897e93b72a"
NC_045818.1	RepeatMasker	LINE/Penelope	8331557	8331683	422	+	.	ID="PENELOPE-1_DPLE";Tend="155";Tstart="26";shortTE="F";uid="02d37610-f1ba-4fcb-a42a-b1966a1b234e"
NC_045818.1	RepeatMasker	Unknown	604917	605192	742	+	.	ID="UNKNOWN-23_DPLE";Tend="539";Tstart="268";shortTE="F";uid="f4a05b24-9e07-4237-ad56-3fcee91c70c7"
NC_045818.1	RepeatMasker	LINE/Penelope	6885797	6886174	2227	+	.	ID="PENELOPE-1_DPLE";TEgroup="NC_045818.1%7CPENELOPE-1_DPLE%7C54";Tend="327";Tstart="5";shortTE="F";uid="a1e1720b-6e21-45f6-b462-f00faa503b2d"
NC_045818.1	RepeatMasker	SINE	2638996	2639152	1269	+	.	ID="HASE2-1_DPLE";Tend="298";Tstart="142";shortTE="F";uid="5703e6ee-0fc6-474f-81c5-39884464e1f4"
NC_045818.1	RepeatMasker	RC/Helitron	607834	608125	771	+	.	ID="HELITRON-6_DPLE";Tend="375";Tstart="1";shortTE="F";uid="75677579-2f42-4694-bb1e-b364bc22b47f"
NC_045818.1	RepeatMasker	LTR	4202267	4202610	2828	+	.	ID="LTR-1_DPLE";Tend="1704";Tstart="1361";shortTE="F";uid="ce4e9563-2ec3-4c38-b360-d68cafb468c2"
NC_045818.1	RepeatMasker	LINE/Penelope	4094576	4095486	3805	+	.	ID="PENELOPE-1_DPLE";Tend="987";Tstart="32";shortTE="F";uid="9215c058-81c5-4def-971a-8be4921a1995"
NC_045818.1	RepeatMasker	LINE/Penelope	496331	496481	811	+	.	ID="PENELOPE-1_DPLE";Tend="155";Tstart="1";shortTE="F";uid="f2fa23fe-4ab4-4446-8578-b8b6735f37d8"
NC_045818.1	RepeatMasker	RC/Helitron	7870672	7871248	2630	+	.	ID="HELITRON-1_DPLE";TEgroup="NC_045818.1%7CHELITRON-1_DPLE%7C2";Tend="995";Tstart="1";shortTE="F";uid="ca63ea03-6897-4eea-b790-5843b052c20d"
NC_045818.1	RepeatMasker	DNA/TcMar-Tc1	6780421	6780526	870	+	.	ID="TC1-2_DPLE";Tend="1323";Tstart="1219";shortTE="F";uid="29fb342b-7331-4075-9014-886ed0fc1e7d"
NC_045818.1	RepeatMasker	RC/Helitron	2610325	2610954	4758	+	.	ID="HELITRON-7_DPLE";Tend="613";Tstart="1";shortTE="F";uid="d8ef97f6-1ef6-4c8d-b8cb-14f990657c39"
NC_045818.1	RepeatMasker	Unknown	8796371	8796642	410	+	.	ID="UNKNOWN-23_DPLE";Tend="548";Tstart="273";shortTE="F";uid="cde35247-24b6-4a0b-bf34-b0e78d3e2314"
NC_045818.1	RepeatMasker	LINE/R1	4135653	4137324	1586	+	.	ID="SART-1_HMM";Tend="5088";Tstart="3396";shortTE="F";uid="e4cd8244-4753-4a2d-b048-c503379d82f6"
NC_045818.1	RepeatMasker	LINE/R2-Hero	2502974	2503872	1496	+	.	ID="R2-HERO-1_DPLE";TEgroup="NC_045818.1%7CR2-HERO-1_DPLE%7C10";Tend="2490";Tstart="884";shortTE="F";uid="ba625eea-13d7-47e3-9882-e76a73c0a10c"
NC_045818.1	RepeatMasker	LINE/R2-Hero	8646119	8646293	1350	+	.	ID="R2-HERO-1_DPLE";Tend="2512";Tstart="2337";shortTE="F";uid="03a0bf88-d560-46af-b93f-5f47b852baf9"
NC_045818.1	RepeatMasker	Unknown	356649	357317	5617	+	.	ID="UNKNOWN-9_DPLE";Tend="2159";Tstart="1473";shortTE="F";uid="24a07bc4-1581-4461-8deb-b8d526a03eb8"
NC_045818.1	RepeatMasker	Unknown	546065	546368	1365	+	.	ID="UNKNOWN-34_DPLE";Tend="299";Tstart="1";shortTE="F";uid="1525b6e6-0d28-4c81-a7f9-b2edeeec2f25"
NC_045818.1	RepeatMasker	Unknown	3275252	3275365	704	+	.	ID="UNKNOWN-32_DPLE";Tend="1543";Tstart="1434";shortTE="F";uid="b13a6707-18d2-44ca-8c58-adc63964754e"
NC_045818.1	RepeatMasker	LINE/Penelope	4520886	4520991	423	+	.	ID="PENELOPE-1_DPLE";Tend="140";Tstart="33";shortTE="F";uid="5e1d2bd1-48fb-4cf7-8436-4990f42c1d59"
NC_045818.1	RepeatMasker	LINE/Penelope	2973166	2973280	641	+	.	ID="PENELOPE-1_DPLE";Tend="155";Tstart="37";shortTE="F";uid="2c98a502-dd3e-4291-9f21-baa847910940"
NC_045818.1	RepeatMasker	LINE	9190451	9190614	464	+	.	ID="LINE-CR1%3F-1_DPLE";Tend="457";Tstart="293";shortTE="F";uid="65891df7-dde1-4bbd-9589-95ef7ef585cb"
NC_045818.1	RepeatMasker	SINE	837733	837862	1033	+	.	ID="HASE2-1_DPLE";Tend="301";Tstart="172";shortTE="F";uid="3f6dbeea-cab2-46fd-9a6c-98a942a8612e"
NC_045818.1	RepeatMasker	LINE/Penelope	9201009	9201201	1200	+	.	ID="PENELOPE-1_DPLE";Tend="226";Tstart="36";shortTE="F";uid="f604e2a7-a472-465d-860e-73d94aaf6742"
NC_045818.1	RepeatMasker	DNA/TcMar-Tc1	3881183	3882311	10260	+	.	ID="TC1-1_DPLE";Tend="1322";Tstart="194";shortTE="F";uid="208aa800-5f87-40fc-85a9-a1b08bd3a72d"
NC_045818.1	RepeatMasker	LINE/Penelope	3249171	3249300	1076	+	.	ID="PENELOPE-1_DPLE";Tend="159";Tstart="29";shortTE="F";uid="66b09e2e-74b2-45a1-9d36-c19d652bafe7"
NC_045818.1	RepeatMasker	LINE/L2	1715272	1715429	1135	+	.	ID="L2-3_DPLE";Tend="1677";Tstart="1519";shortTE="F";uid="d784c0f4-fa28-4eba-b235-d822008d9ef7"
NC_045818.1	RepeatMasker	LINE/L2	1292995	1294928	8675	+	.	ID="L2-2_DPLE";TEgroup="NC_045818.1%7CL2-2_DPLE%7C1";Tend="2677";Tstart="1";shortTE="F";uid="554dc3d5-5f10-4278-b8a8-39596c1fbca1"
NC_045818.1	RepeatMasker	LINE/Penelope	5030137	5030245	759	+	.	ID="PENELOPE-1_DPLE";Tend="142";Tstart="36";shortTE="F";uid="6218c180-3d75-48b3-8557-5e847853f2ef"
NC_045818.1	RepeatMasker	RC/Helitron	7501662	7502250	4430	+	.	ID="HELITRON-7_DPLE";Tend="615";Tstart="3";shortTE="F";uid="81f523e5-de59-4149-a4b8-e8d043b0e115"
NC_045818.1	RepeatMasker	DNA/TcMar-Tc1	1108257	1109566	11909	+	.	ID="TC1-1_DPLE";Tend="1320";Tstart="11";shortTE="F";uid="d531371b-9a51-460e-9445-67262476b12b"
NC_045818.1	RepeatMasker	LINE/Penelope	2889232	2889684	1312	+	.	ID="PENELOPE-1_DPLE";Tend="517";Tstart="53";shortTE="F";uid="2f4a9ca4-6f4c-4d5b-a3b0-2cf48a0118fd"
NC_045818.1	RepeatMasker	LTR/Gypsy	859581	859785	981	+	.	ID="GYPSY-1_DPLE";Tend="3888";Tstart="3687";shortTE="F";uid="62b2348d-8f1d-4f4c-87b9-138acb2a98db"
NC_045818.1	RepeatMasker	RC/Helitron	7232185	7232306	619	+	.	ID="HELITRON-N3_PXU";Tend="125";Tstart="1";shortTE="F";uid="b02dd77e-1f97-47fb-83d5-5d22aa5bcc28"
NC_045818.1	RepeatMasker	LINE/Penelope	419136	419249	746	+	.	ID="PENELOPE-1_DPLE";Tend="144";Tstart="33";shortTE="F";uid="7b77184a-45e3-4758-9813-fe15139d81a1"
NC_045818.1	RepeatMasker	DNA/TcMar-Tc1	2840179	2840775	511	+	.	ID="MARINER-2_BM";TEgroup="NC_045818.1%7CMARINER-2_BM%7C1";Tend="1250";Tstart="220";shortTE="F";uid="7ef12100-28f4-4bb1-8088-2b6adc8a736b"
NC_045818.1	RepeatMasker	SINE	7053604	7053751	945	+	.	ID="HASE2-1_DPLE";Tend="147";Tstart="1";shortTE="F";uid="daf3c973-96ce-46b6-8d3b-b9867024cd8f"
NC_045818.1	RepeatMasker	LINE/Penelope	162443	162594	462	+	.	ID="PENELOPE-1_DPLE";Tend="155";Tstart="1";shortTE="F";uid="0abe92c2-f0d7-4237-9cd3-7c97733c1114"
NC_045818.1	RepeatMasker	Unknown	3914740	3914928	986	+	.	ID="UNKNOWN-13_DPLE";Tend="1171";Tstart="972";shortTE="F";uid="b82bd052-e69a-4ac8-b70f-8e0b3480e0aa"
NC_045818.1	RepeatMasker	LINE/RTE-RTE	1438673	1439501	5092	+	.	ID="RTE-5_DPL";TEgroup="NC_045818.1%7CRTE-5_DPL%7C4";Tend="2907";Tstart="1937";shortTE="F";uid="20a571f4-bd6a-4852-9d86-09fb37e1ffb1"
NC_045818.1	RepeatMasker	LTR/Gypsy	3204629	3204808	818	+	.	ID="GYPSY-1_DPLE";Tend="3875";Tstart="3680";shortTE="F";uid="b8a5b637-29dc-4ccb-ad38-e208275f08a0"
NC_045818.1	RepeatMasker	LINE/Penelope	7725398	7725500	676	+	.	ID="PENELOPE-1_DPLE";Tend="135";Tstart="33";shortTE="F";uid="0e7a739f-e1aa-4b66-877d-8e51e84356d5"
NC_045818.1	RepeatMasker	DNA/Academ-1	5228859	5229020	440	+	.	ID="ACADEM-3_LMI";Tend="5099";Tstart="4932";shortTE="F";uid="5cfee89c-9111-4df4-9dc4-a5511392e44e"
NC_045818.1	RepeatMasker	LINE/Penelope	5626006	5626198	1016	+	.	ID="PENELOPE-1_DPLE";TEgroup="NC_045818.1%7CPENELOPE-1_DPLE%7C47";Tend="147";Tstart="33";shortTE="F";uid="482e3454-18ef-4ebf-ad07-dc448f248b06"
NC_045818.1	RepeatMasker	LINE/Penelope	42744	42876	568	+	.	ID="PENELOPE-1_DPLE";TEgroup="NC_045818.1%7CPENELOPE-1_DPLE%7C1";Tend="87";Tstart="1";shortTE="T";uid="fa79bae5-8e79-475c-b52b-26f5db9f26d9"
NC_045818.1	RepeatMasker	DNA/TcMar-Mariner	1068287	1068828	503	+	.	ID="MARINER-1_DPLE";TEgroup="NC_045818.1%7CMARINER-1_DPLE%7C1";Tend="368";Tstart="1";shortTE="F";uid="d2826da3-4dbc-4750-a0dd-581273568c3b"
NC_045818.1	RepeatMasker	LINE/Penelope	2369545	2369690	543	+	.	ID="PENELOPE-1_DPLE";Tend="147";Tstart="4";shortTE="F";uid="4a8539dd-f06c-426c-a75f-fec4b13c498b"
NC_045818.1	RepeatMasker	LINE/Penelope	8037241	8037374	541	+	.	ID="PENELOPE-1_DPLE";Tend="146";Tstart="15";shortTE="F";uid="f6412998-cc21-4fd9-b74b-a189919c846c"
NC_045818.1	RepeatMasker	LINE/R1	958752	959307	606	+	.	ID="HOPEBM2";Tend="3397";Tstart="2822";shortTE="F";uid="e580899c-04b9-447e-876d-fa1297b2bc68"
NC_045818.1	RepeatMasker	LINE/Penelope	3933216	3933416	813	+	.	ID="PENELOPE-1_DPLE";TEgroup="NC_045818.1%7CPENELOPE-1_DPLE%7C34";Tend="126";Tstart="3";shortTE="F";uid="035d3c8a-dc5a-4047-86e6-351d9a7c8dae"
NC_045818.1	RepeatMasker	LINE/I-Jockey	2897944	2898183	645	+	.	ID="I-JOCKEY-1_DPLE";Tend="339";Tstart="81";shortTE="F";uid="c99b5cea-faea-4796-8858-f6e954c49995"
NC_045818.1	RepeatMasker	RC/Helitron	566690	566918	473	+	.	ID="HELITRON-N7_PPO";Tend="237";Tstart="1";shortTE="F";uid="52555bcf-3574-4763-b991-b07c2599ff34"
NC_045818.1	RepeatMasker	LINE/R2-Hero	8517495	8518121	4153	+	.	ID="R2-HERO-1_DPLE";Tend="2513";Tstart="1847";shortTE="F";uid="9ccac0c4-2c7c-4d41-9e6b-949fd6781f6b"
NC_045818.1	RepeatMasker	Unknown	8712079	8712256	789	+	.	ID="UNKNOWN-10_DPLE";Tend="174";Tstart="1";shortTE="F";uid="1d5bc844-a263-4d76-bd08-4c02cdbd5272"
NC_045818.1	RepeatMasker	LINE/R2-Hero	7396317	7396707	2250	+	.	ID="R2-HERO-1_DPLE";Tend="2243";Tstart="1857";shortTE="F";uid="020b91fa-54af-43a7-bc8d-550f54249da1"
NC_045818.1	RepeatMasker	LINE/Penelope	987866	987968	592	+	.	ID="PENELOPE-1_DPLE";Tend="151";Tstart="53";shortTE="F";uid="044ded10-e7a3-4ef1-b586-c76b37874b8d"
NC_045818.1	RepeatMasker	DNA/TcMar-Tc1	5377612	5378567	1930	+	.	ID="MAR1_BM";Tend="1160";Tstart="186";shortTE="F";uid="bf09fd5a-8f7d-45a1-86cd-a24990e768a2"
NC_045818.1	RepeatMasker	SINE	2859602	2859879	1904	+	.	ID="HASE2-1_DPLE";Tend="292";Tstart="17";shortTE="F";uid="e60a8569-6f9d-42d3-940f-ffdaed9915e1"
NC_045818.1	RepeatMasker	LINE/R2-Hero	6919249	6919964	5001	+	.	ID="R2-HERO-1_DPLE";Tend="721";Tstart="1";shortTE="F";uid="857ba9b7-16f5-4418-9d41-75797f8a2e6e"
NC_045818.1	RepeatMasker	Unknown	1441963	1442090	930	+	.	ID="UNKNOWN-32_DPLE";Tend="1538";Tstart="1410";shortTE="F";uid="27a214c3-d2c4-4ff6-ad8e-09a9ce28b875"
NC_045818.1	RepeatMasker	SINE	3383707	3384004	2450	+	.	ID="HASE2-1_DPLE";Tend="301";Tstart="2";shortTE="F";uid="444c2694-9267-45ce-ba1a-62b04c14062e"
NC_045818.1	RepeatMasker	Unknown	7707317	7707705	2779	+	.	ID="UNKNOWN-4_DPLE";Tend="392";Tstart="1";shortTE="F";uid="1687680c-57df-43e2-96c1-8934dce3ad0b"
NC_045818.1	RepeatMasker	LINE/R2-Hero	5047731	5048125	630	+	.	ID="R2-HERO-1_DPLE";TEgroup="NC_045818.1%7CR2-HERO-1_DPLE%7C17";Tend="2513";Tstart="565";shortTE="F";uid="01607fac-89d9-4306-87df-0f012a7799dc"
NC_045818.1	RepeatMasker	LTR	2712561	2712845	975	+	.	ID="LTR-1_DPLE";Tend="1660";Tstart="1361";shortTE="F";uid="359e6c13-96ef-4516-97d7-707a5d72331b"
NC_045818.1	RepeatMasker	LTR/Gypsy	8614375	8614556	750	+	.	ID="GYPSY-1_DPLE";Tend="3868";Tstart="3688";shortTE="F";uid="c774ef21-95e6-429f-9164-560641169b81"
NC_045818.1	RepeatMasker	LINE/Penelope	998558	998824	1500	+	.	ID="PENELOPE-1_DPLE";TEgroup="NC_045818.1%7CPENELOPE-1_DPLE%7C12";Tend="178";Tstart="1";shortTE="F";uid="8af2b920-335b-476f-b6b8-c66fff20188e"
NC_045818.1	RepeatMasker	LINE/Penelope	136703	136855	844	+	.	ID="PENELOPE-1_DPLE";Tend="152";Tstart="4";shortTE="F";uid="7e67f1f9-3496-4e10-897c-fb928eb389a2"
NC_045818.1	RepeatMasker	LINE/Penelope	1386783	1387240	1013	+	.	ID="PENELOPE-2_DPLE";Tend="1386";Tstart="1066";shortTE="F";uid="47451eb4-81f3-487b-bb82-42fce73217a0"
NC_045818.1	RepeatMasker	LINE/Penelope	6776423	6776887	1076	+	.	ID="PENELOPE-1_DPLE";Tend="465";Tstart="2";shortTE="F";uid="12db14dc-1010-4016-9e53-87571f39af99"
NC_045818.1	RepeatMasker	LTR	9083770	9083977	469	+	.	ID="LTR-3_DPLE";TEgroup="NC_045818.1%7CLTR-3_DPLE%7C2";Tend="71";Tstart="1";shortTE="T";uid="688351e7-0a96-4ba3-8c8d-5dee946ded5e"
NC_045818.1	RepeatMasker	LINE/RTE-BovB	4457549	4458157	933	+	.	ID="RTE-9_PPO";Tend="952";Tstart="1";shortTE="F";uid="3e4ca717-68ef-4eba-abca-fa6f5c155ec2"
NC_045818.1	RepeatMasker	LINE/Penelope	6610747	6610884	783	+	.	ID="PENELOPE-1_DPLE";Tend="145";Tstart="4";shortTE="F";uid="121bca85-49d5-4759-aea3-871ccc626239"
NC_045818.1	RepeatMasker	LINE/R2-Hero	574300	574411	705	+	.	ID="R2-HERO-1_DPLE";Tend="2513";Tstart="2402";shortTE="F";uid="5547e1f3-15ba-4436-965b-401a02357d27"
NC_045818.1	RepeatMasker	Unknown	4872693	4872916	846	+	.	ID="REP-3_LMI";Tend="309";Tstart="69";shortTE="F";uid="41594430-a71c-4cf3-a928-72369263da7b"
NC_045818.1	RepeatMasker	LINE/Penelope	6936032	6936234	1316	+	.	ID="PENELOPE-1_DPLE";Tend="229";Tstart="1";shortTE="F";uid="bdb64ccf-1d33-4277-8c67-2d31f2caee35"
NC_045818.1	RepeatMasker	DNA/TcMar-Tc1	2481073	2482392	12010	+	.	ID="TC1-1_DPLE";Tend="1320";Tstart="1";shortTE="F";uid="ef92049b-8d1f-4670-94d9-fa578fe75529"
NC_045818.1	RepeatMasker	Unknown	3014051	3014327	2185	+	.	ID="UNKNOWN-8_DPLE";Tend="330";Tstart="54";shortTE="F";uid="5943e22f-cd57-4158-9f49-aa3cc0bd620b"
NC_045818.1	RepeatMasker	LTR/Gypsy	2084473	2084657	898	+	.	ID="GYPSY-1_DPLE";Tend="3888";Tstart="3688";shortTE="F";uid="c4240213-a48b-4b1a-a819-c9e82cf77af5"
NC_045818.1	RepeatMasker	LINE/Penelope	2946854	2946972	483	+	.	ID="PENELOPE-1_DPLE";Tend="147";Tstart="1";shortTE="F";uid="95618784-7d16-448b-8840-f5190dba5a93"
NC_045818.1	RepeatMasker	Unknown	7717207	7717497	877	+	.	ID="UNKNOWN-23_DPLE";Tend="556";Tstart="266";shortTE="F";uid="662fb697-f5c7-46fc-9249-12c691c8861a"
NC_045818.1	RepeatMasker	LINE/Penelope	1380928	1381385	1013	+	.	ID="PENELOPE-2_DPLE";Tend="1386";Tstart="1066";shortTE="F";uid="8431cf54-9a8d-4b97-84e4-ef7984910255"
NC_045818.1	RepeatMasker	LINE/Penelope	1056369	1056601	864	+	.	ID="PENELOPE-1_DPLE";TEgroup="NC_045818.1%7CPENELOPE-1_DPLE%7C13";Tend="141";Tstart="2";shortTE="F";uid="f8223adc-f5f3-443c-8bca-c229ca30cfe0"
NC_045818.1	RepeatMasker	DNA/TcMar-Tc1	1605012	1605485	1059	+	.	ID="MAR1_BM";TEgroup="NC_045818.1%7CMAR1_BM%7C2";Tend="1170";Tstart="611";shortTE="F";uid="9aefc5ce-1688-424f-9041-233af3ecf2b5"
NC_045818.1	RepeatMasker	Unknown	4503005	4503645	1362	+	.	ID="UNKNOWN-8_DPLE";Tend="1402";Tstart="499";shortTE="F";uid="b3d2d7eb-2d8e-40b6-89b0-b590fa56aaa4"
NC_045818.1	RepeatMasker	Unknown	1181286	1181556	743	+	.	ID="UNKNOWN-42_DPLE";Tend="1955";Tstart="1706";shortTE="F";uid="f4e26832-d251-4d20-8fa4-3f17298dcf82"
NC_045818.1	RepeatMasker	Simple_repeat	5523049	5523182	577	+	.	ID="(CA)N";Tend="134";Tstart="1";shortTE="F";uid="51f6d809-4446-4d69-ad3d-ae0d7a4bd639"
NC_045818.1	RepeatMasker	LTR/Gypsy	7576771	7576893	567	+	.	ID="GYPSY-1_DPLE";Tend="3886";Tstart="3774";shortTE="F";uid="5168b343-5422-444b-be05-8ccd106727f7"
NC_045818.1	RepeatMasker	LINE/Penelope	7396707	7396852	677	+	.	ID="PENELOPE-2_DPLE";Tend="129";Tstart="1";shortTE="F";uid="4202906e-bcc1-42f9-bbb3-d13337a4ac7c"
NC_045818.1	RepeatMasker	LINE/Penelope	1487420	1487525	436	+	.	ID="PENELOPE-1_DPLE";Tend="142";Tstart="33";shortTE="F";uid="40e2d200-13d7-4290-83c2-c8fbc9bab61b"
NC_045818.1	RepeatMasker	LINE/Penelope	3557862	3557968	767	+	.	ID="PENELOPE-1_DPLE";Tend="179";Tstart="63";shortTE="F";uid="01bb593d-96d7-483c-b333-ac0b6ef59867"
NC_045818.1	RepeatMasker	Unknown	1652472	1652597	449	+	.	ID="UNKNOWN-23_DPLE";Tend="379";Tstart="251";shortTE="F";uid="252d9c26-0df5-4adb-b430-018b22f0f7ca"
NC_045818.1	RepeatMasker	Unknown	1654710	1654873	486	+	.	ID="UNKNOWN-10_DPLE";Tend="166";Tstart="1";shortTE="F";uid="51358d31-453b-43bb-b65b-94b88218cf15"
NC_045818.1	RepeatMasker	SINE	1982210	1982420	1699	+	.	ID="HASE2-1_DPLE";Tend="301";Tstart="91";shortTE="F";uid="a5bfd1c6-9d0d-43f8-ba7c-7de29f58d2e4"
NC_045818.1	RepeatMasker	LTR	2811158	2811419	2236	+	.	ID="LTR-3_DPLE";Tend="511";Tstart="250";shortTE="F";uid="0546e4d8-cb8e-45a8-bc37-221733de429d"
NC_045818.1	RepeatMasker	SINE	7418311	7418605	2430	+	.	ID="HASE2-1_DPLE";Tend="301";Tstart="1";shortTE="F";uid="d613ec96-e07a-4530-9500-31327c65ee7f"
NC_045818.1	RepeatMasker	LTR/Gypsy	5122669	5123107	900	+	.	ID="GYPSY-1_DPLE";TEgroup="NC_045818.1%7CGYPSY-1_DPLE%7C3";Tend="3887";Tstart="3686";shortTE="F";uid="8dc9976b-d7d8-485a-b3c3-08aa8768b685"
NC_045818.1	RepeatMasker	Unknown	3457188	3457545	1927	+	.	ID="UNKNOWN-34_DPLE";Tend="351";Tstart="1";shortTE="F";uid="7af941a4-a68f-45dd-9d2a-857337f75a35"
NC_045818.1	RepeatMasker	LINE/Penelope	3916014	3916172	985	+	.	ID="PENELOPE-1_DPLE";Tend="154";Tstart="1";shortTE="F";uid="b8a76445-bf9e-4e08-9207-3bc011ad4f34"
NC_045818.1	RepeatMasker	Unknown	3366918	3367041	995	+	.	ID="UNKNOWN-4_DPLE";Tend="124";Tstart="1";shortTE="F";uid="7f4b5241-53ca-47a6-9148-dca91116bbd6"
NC_045818.1	RepeatMasker	SINE	1297931	1298184	889	+	.	ID="HASE2-1_DPLE";Tend="279";Tstart="1";shortTE="F";uid="0d3cd264-9e04-4f99-8c79-4ca4d73e4071"
NC_045818.1	RepeatMasker	LINE/Penelope	3148321	3148465	854	+	.	ID="PENELOPE-1_DPLE";Tend="138";Tstart="1";shortTE="F";uid="ff43c76a-8323-4af6-bd2f-3dbf326342e6"
NC_045818.1	RepeatMasker	LTR/Gypsy	1049110	1049280	826	+	.	ID="GYPSY-1_DPLE";Tend="3867";Tstart="3689";shortTE="F";uid="f8b18a6f-274b-46dd-a1d4-e775852eb35d"
NC_045818.1	RepeatMasker	LINE/R1	2944287	2944497	1626	+	.	ID="R1-1_DPLE";Tend="2557";Tstart="2345";shortTE="F";uid="d5dae190-9e60-426e-a492-15b6c851653c"
NC_045818.1	RepeatMasker	LINE/Penelope	3854593	3854720	432	+	.	ID="PENELOPE-1_DPLE";Tend="163";Tstart="33";shortTE="F";uid="5ababbc1-5383-4d81-93d9-dfae88acb3ab"
NC_045818.1	RepeatMasker	LINE/R2-Hero	8394928	8395323	2448	+	.	ID="R2-HERO-1_DPLE";Tend="2513";Tstart="2080";shortTE="F";uid="f3127b80-0e1c-4aa0-ab13-9a013e67e529"
NC_045818.1	RepeatMasker	RC/Helitron	1075580	1076195	4577	+	.	ID="HELITRON-7_DPLE";Tend="613";Tstart="1";shortTE="F";uid="a2b6d416-068c-4f46-bba4-3e2deff84e00"
NC_045818.1	RepeatMasker	Unknown	2789040	2789617	4236	+	.	ID="UNKNOWN-8_DPLE";Tend="654";Tstart="54";shortTE="F";uid="60490e00-8399-4317-af2d-3eb0d34d17a5"
NC_045818.1	RepeatMasker	LINE/R2-Hero	7397689	7398037	1923	+	.	ID="R2-HERO-1_DPLE";Tend="2243";Tstart="1903";shortTE="F";uid="e740a0b7-a81f-45b5-b2c8-958b66dabe13"
NC_045818.1	RepeatMasker	Unknown	2941286	2941386	501	+	.	ID="UNKNOWN-4_DPLE";Tend="101";Tstart="1";shortTE="F";uid="77b8c7e3-ae92-4584-ba72-bfd4a96a98ab"
NC_045818.1	RepeatMasker	LINE/Penelope	6950831	6950946	769	+	.	ID="PENELOPE-1_DPLE";Tend="146";Tstart="32";shortTE="F";uid="e4f163c5-4620-40fe-9cb6-1bd91430f921"
NC_045818.1	RepeatMasker	LINE/L2	9208040	9208439	577	+	.	ID="KIRI-12_HMM";Tend="693";Tstart="300";shortTE="F";uid="fbcc2863-facc-4fb8-a537-1d5937c049c1"
NC_045818.1	RepeatMasker	LINE/R2-Hero	3417890	3418565	4713	+	.	ID="R2-HERO-1_DPLE";Tend="2376";Tstart="1701";shortTE="F";uid="a78b3cd5-b774-4afe-b8e4-b04f8def7a3a"
NC_045818.1	RepeatMasker	Unknown	7782704	7782843	512	+	.	ID="UNKNOWN-34_DPLE";Tend="158";Tstart="5";shortTE="F";uid="d9e9b747-2617-43f8-a4fc-888170f5b104"
NC_045818.1	RepeatMasker	RC/Helitron	5452414	5453012	4117	+	.	ID="HELITRON-7_DPLE";Tend="615";Tstart="1";shortTE="F";uid="9fad8c73-f9be-4d67-a1db-9b95bb1448c1"
NC_045818.1	RepeatMasker	Unknown	1289523	1289807	2100	+	.	ID="UNKNOWN-4_DPLE";Tend="392";Tstart="104";shortTE="F";uid="a791c178-77e1-4be7-8781-993b43b4029e"
NC_045818.1	RepeatMasker	LINE/Penelope	2104015	2104128	755	+	.	ID="PENELOPE-1_DPLE";Tend="147";Tstart="33";shortTE="F";uid="bf7f5d96-ccf5-498a-abc5-020f9760701c"
NC_045818.1	RepeatMasker	LINE/R2-Hero	590359	590521	974	+	.	ID="R2-HERO-1_DPLE";Tend="2513";Tstart="2330";shortTE="F";uid="c90044be-35b6-44be-a8b8-c622b9567ee4"
NC_045818.1	RepeatMasker	LINE/Penelope	1729722	1729834	604	+	.	ID="PENELOPE-1_DPLE";Tend="147";Tstart="37";shortTE="F";uid="255ca8b6-a315-4e51-a100-8095de849681"
NC_045818.1	RepeatMasker	SINE	6302212	6302523	2095	+	.	ID="HASE2-1_DPLE";Tend="301";Tstart="1";shortTE="F";uid="4fe9987b-e5d4-4aa2-9089-5b03432d5aa6"
NC_045818.1	RepeatMasker	LINE/Penelope	7160355	7160608	1009	+	.	ID="PENELOPE-1_DPLE";TEgroup="NC_045818.1%7CPENELOPE-1_DPLE%7C57";Tend="243";Tstart="1";shortTE="F";uid="473b274d-4186-410a-bc9b-1b5982f34504"
NC_045818.1	RepeatMasker	DNA/TcMar-Mariner	2885766	2886156	1188	+	.	ID="MARINER-30_AEC";Tend="499";Tstart="105";shortTE="F";uid="8d18bf1c-fd36-4068-873b-3982c90578ad"
NC_045818.1	RepeatMasker	LINE/R2-Hero	1290896	1291067	507	+	.	ID="R2-HERO-1_DPLE";TEgroup="NC_045818.1%7CR2-HERO-1_DPLE%7C5";Tend="2498";Tstart="1764";shortTE="T";uid="dece42eb-a543-40fb-8846-02bdd715c7d9"
NC_045818.1	RepeatMasker	RC/Helitron	7869409	7869763	2531	+	.	ID="HELITRON-1_DPLE";Tend="382";Tstart="14";shortTE="F";uid="92828ad9-f25e-4012-b1ab-83df972a5b40"
NC_045818.1	RepeatMasker	DNA/TcMar-Tc1	2922874	2924193	11901	+	.	ID="TC1-1_DPLE";Tend="1320";Tstart="1";shortTE="F";uid="b49ddec7-68d3-4d5f-a3b9-a5ef7300ae0c"
NC_045818.1	RepeatMasker	RC/Helitron	9082490	9082675	709	+	.	ID="HELITRON-6_DPLE";Tend="377";Tstart="170";shortTE="F";uid="2fc62b67-58b6-4b78-b44c-eb937eec8352"
NC_045818.1	RepeatMasker	LTR/Gypsy	5040205	5040366	715	+	.	ID="GYPSY-1_DPLE";Tend="3885";Tstart="3676";shortTE="F";uid="b9e8a46d-59cc-4cfb-9f9e-44659ce495dd"
NC_045818.1	RepeatMasker	LINE/Penelope	2892006	2892131	522	+	.	ID="PENELOPE-1_DPLE";Tend="126";Tstart="1";shortTE="F";uid="1436c73b-7b5c-425b-a592-ccce98ca820e"
NC_045818.1	RepeatMasker	LTR	6341871	6342215	2831	+	.	ID="LTR-1_DPLE";Tend="1704";Tstart="1361";shortTE="F";uid="e6dfcb57-0d3f-4ac1-8ce5-8cc04fbfe9a7"
NC_045818.1	RepeatMasker	LINE/Penelope	8179530	8179649	746	+	.	ID="PENELOPE-1_DPLE";Tend="153";Tstart="35";shortTE="F";uid="0118fe49-33cf-4348-a3be-9539bdbebc8a"
NC_045818.1	RepeatMasker	LINE/Penelope	5488947	5489368	1404	+	.	ID="PENELOPE-1_DPLE";Tend="519";Tstart="38";shortTE="F";uid="021abc92-c4e1-460b-81aa-70ee76726f28"
NC_045818.1	RepeatMasker	LINE/RTE-RTE	9118671	9119272	512	+	.	ID="RTE-2_BM";Tend="3131";Tstart="2535";shortTE="F";uid="a4f7f36a-356b-4e46-b59b-d39b77b99037"
NC_045818.1	RepeatMasker	LINE/RTE-BovB	4455730	4456901	1407	+	.	ID="RTE-9_PPO";Tend="1177";Tstart="5";shortTE="F";uid="bf3c85eb-13a9-4a91-ac3a-edf75e8744f3"
NC_045818.1	RepeatMasker	LINE/Penelope	9196451	9196577	423	+	.	ID="PENELOPE-1_DPLE";Tend="112";Tstart="1";shortTE="F";uid="dfbef439-ecdb-42de-a44c-d36b8385cbf7"
NC_045818.1	RepeatMasker	LTR	1354785	1354890	858	+	.	ID="LTR-1_DPLE";Tend="1703";Tstart="1598";shortTE="F";uid="2d3abdb6-7bf6-4e8f-b201-2b2bb8f0eaef"
NC_045818.1	RepeatMasker	DNA/TcMar-Tc1	8712339	8713418	9772	+	.	ID="TC1-1_DPLE";Tend="1320";Tstart="239";shortTE="F";uid="b187735b-5df0-444c-b590-80581397fa8d"
NC_045818.1	RepeatMasker	LINE/Penelope	8732613	8733064	2420	+	.	ID="PENELOPE-2_DPLE";Tend="461";Tstart="1";shortTE="F";uid="6b1f558b-baef-4b27-bac0-0eeb41f495cb"
NC_045818.1	RepeatMasker	DNA/hAT-hATm	3993760	3995377	2457	+	.	ID="HAT-8_AP";Tend="1950";Tstart="370";shortTE="F";uid="638c5dad-f1fc-4761-8dfd-180bfa4f5602"
NC_045818.1	RepeatMasker	DNA/hAT-Ac	5757087	5757374	1331	+	.	ID="NMAR-2_HMEL";Tend="3608";Tstart="3296";shortTE="F";uid="cab20df4-1aa1-45e4-8bc2-7a7763caeb2f"
NC_045818.1	RepeatMasker	Unknown	1276927	1277102	595	+	.	ID="UNKNOWN-34_DPLE";Tend="287";Tstart="110";shortTE="F";uid="150176ab-d55d-4405-92ad-5fc3b71d32b7"
NC_045818.1	RepeatMasker	LINE/R2-Hero	7110177	7110393	1175	+	.	ID="R2-HERO-1_DPLE";Tend="2464";Tstart="2223";shortTE="F";uid="198f5516-e588-4cd0-9ca6-ec8b6ffa716f"
NC_045818.1	RepeatMasker	DNA/TcMar-Tc1	8918425	8919608	10875	+	.	ID="TC1-1_DPLE";Tend="1194";Tstart="12";shortTE="F";uid="e228a394-bb65-4930-8a9d-689dcac9658e"
NC_045818.1	RepeatMasker	SINE	2291952	2292250	2428	+	.	ID="HASE2-1_DPLE";Tend="299";Tstart="1";shortTE="F";uid="c25ed713-1202-49ff-95e0-5e07fec294cb"
NC_045818.1	RepeatMasker	SINE	2409316	2409479	1104	+	.	ID="HASE2-1_DPLE";Tend="165";Tstart="1";shortTE="F";uid="7fbea853-0040-47d3-915c-234e3c77d25c"
NC_045818.1	RepeatMasker	LINE/R2-Hero	8962581	8962750	756	+	.	ID="R2-HERO-1_DPLE";Tend="2513";Tstart="2323";shortTE="F";uid="c2411c46-5072-4ba7-8e44-132f080ccad4"
NC_045818.1	RepeatMasker	RC/Helitron	3403047	3403221	811	+	.	ID="HELITRON-N15_LMI";Tend="1492";Tstart="1322";shortTE="F";uid="ecd3dbf1-cf24-49ee-b9fe-7ee020e8e00b"
NC_045818.1	RepeatMasker	Unknown	4478016	4478218	452	+	.	ID="UNKNOWN-13_DPLE";Tend="1257";Tstart="1039";shortTE="F";uid="702bc761-aa7b-4027-95c1-a869a3f73f5f"
NC_045818.1	RepeatMasker	LTR/Gypsy	2644654	2644832	759	+	.	ID="GYPSY-1_DPLE";Tend="3891";Tstart="3728";shortTE="F";uid="4355e9b0-98ae-455b-90fc-1e158efbcd5f"
NC_045818.1	RepeatMasker	SINE	7893458	7893735	2122	+	.	ID="HASE2-1_DPLE";Tend="299";Tstart="16";shortTE="F";uid="b11ca611-eaba-47a3-9e31-7780df86a64b"
NC_045818.1	RepeatMasker	Unknown	608900	609340	3860	+	.	ID="UNKNOWN-8_DPLE";Tend="495";Tstart="55";shortTE="F";uid="1e65c0aa-7a39-4bb7-869e-2b7179138f1e"
NC_045818.1	RepeatMasker	LINE/Penelope	4812290	4812415	537	+	.	ID="PENELOPE-1_DPLE";Tend="144";Tstart="10";shortTE="F";uid="2b333d02-a8f6-4888-befa-93d1fd248eb8"
NC_045818.1	RepeatMasker	Unknown	7354981	7355292	467	+	.	ID="UNKNOWN-32_DPLE";Tend="305";Tstart="14";shortTE="F";uid="420ee5c8-97fa-4097-83f8-328b54f685fb"
NC_045818.1	RepeatMasker	Unknown	7171077	7171381	1889	+	.	ID="UNKNOWN-25_DPLE";Tend="354";Tstart="12";shortTE="F";uid="98558c33-84f3-49e8-8c15-cd8fd7b57f55"
NC_045818.1	RepeatMasker	LINE/Penelope	5487083	5487227	733	+	.	ID="PENELOPE-1_DPLE";Tend="147";Tstart="1";shortTE="F";uid="64800de9-38c6-4ade-8023-ba87bd6f2cbe"
NC_045818.1	RepeatMasker	LINE/RTE-BovB	8038725	8038881	878	+	.	ID="RTE-9_PPO";Tend="295";Tstart="138";shortTE="F";uid="fc6bcd28-bd8a-486a-8f6e-cf0e0dc234f4"
NC_045818.1	RepeatMasker	DNA/TcMar-Tc1	6987411	6988133	691	+	.	ID="MAR1_BM";TEgroup="NC_045818.1%7CMAR1_BM%7C5";Tend="1149";Tstart="156";shortTE="F";uid="70718fb7-5e64-499c-b6e2-67ce88885fca"
NC_045818.1	RepeatMasker	LINE/R1	4987680	4987926	1094	+	.	ID="R1-4_DPLE";Tend="1876";Tstart="1659";shortTE="F";uid="8b24a0c5-3477-4b60-9959-03a26b7de3bc"
NC_045818.1	RepeatMasker	DNA/TcMar-Mariner	8639373	8639569	419	+	.	ID="MARINER-99_HSAL";Tend="208";Tstart="3";shortTE="F";uid="80ae5391-4dca-4057-9f44-ff25d69434d3"
NC_045818.1	RepeatMasker	LINE/Penelope	6731154	6731297	953	+	.	ID="PENELOPE-1_DPLE";Tend="143";Tstart="2";shortTE="F";uid="96f7e6b1-0cc0-4a61-a06e-bbad263dd088"
NC_045818.1	RepeatMasker	LINE/L2	4230796	4231783	932	+	.	ID="KIRI-20_HMM";Tend="2665";Tstart="1648";shortTE="F";uid="1db1a12b-36e5-4415-ae6d-c4b6f5012eed"
NC_045818.1	RepeatMasker	Unknown	5050138	5050336	691	+	.	ID="UNKNOWN-23_DPLE";Tend="613";Tstart="269";shortTE="F";uid="fb73f187-7b3b-48f8-8d88-8845fe87fd68"
NC_045818.1	RepeatMasker	LINE/Penelope	6332196	6332413	1185	+	.	ID="PENELOPE-1_DPLE";TEgroup="NC_045818.1%7CPENELOPE-1_DPLE%7C50";Tend="142";Tstart="1";shortTE="F";uid="ff4420a6-b3a2-42c2-84cf-a533776281c0"
NC_045818.1	RepeatMasker	LINE/Penelope	8156453	8156668	693	+	.	ID="PENELOPE-1_DPLE";TEgroup="NC_045818.1%7CPENELOPE-1_DPLE%7C63";Tend="144";Tstart="5";shortTE="F";uid="3a6c3aea-6c02-4760-96f9-633913d51420"
NC_045818.1	RepeatMasker	LINE/Penelope	1455896	1456054	952	+	.	ID="PENELOPE-1_DPLE";Tend="154";Tstart="1";shortTE="F";uid="71d59a95-babf-4481-819c-2f3f2502be32"
NC_045818.1	RepeatMasker	Unknown	19245	19542	2421	+	.	ID="UNKNOWN-15_DPLE";Tend="391";Tstart="83";shortTE="F";uid="0c09d6df-1194-4ffd-b36f-47cc5100a077"
NC_045818.1	RepeatMasker	LINE/RTE-RTE	4090678	4091057	865	+	.	ID="RTE-5_DPL";TEgroup="NC_045818.1%7CRTE-5_DPL%7C5";Tend="2840";Tstart="1982";shortTE="F";uid="a180f893-f73b-47b4-b542-9178d9fec32b"
NC_045818.1	RepeatMasker	DNA/TcMar-Tc1	3921274	3922596	12020	+	.	ID="TC1-1_DPLE";Tend="1323";Tstart="1";shortTE="F";uid="0bd583a2-5f70-4558-8aa9-17d9fce40873"
NC_045818.1	RepeatMasker	LINE/R2-Hero	1287023	1288312	7749	+	.	ID="R2-HERO-1_DPLE";TEgroup="NC_045818.1%7CR2-HERO-1_DPLE%7C4";Tend="2498";Tstart="643";shortTE="F";uid="017f5d7c-3957-4c02-9bca-d0810fe6fd28"
NC_045818.1	RepeatMasker	LINE/R1	4148179	4148770	767	+	.	ID="HOPEBM2";Tend="1011";Tstart="405";shortTE="F";uid="1ea443df-7a4f-4878-ab2d-c143aa64c16f"
NC_045818.1	RepeatMasker	LINE/R1	4108954	4109187	1526	+	.	ID="R1-1_DPLE";Tend="2737";Tstart="2439";shortTE="F";uid="db8432b8-512d-40b6-a48a-fc1f3ce64924"
NC_045818.1	RepeatMasker	LINE/Penelope	8747413	8747562	971	+	.	ID="PENELOPE-1_DPLE";Tend="150";Tstart="1";shortTE="F";uid="60a07e65-01d9-48e4-8421-664ccefdec15"
NC_045818.1	RepeatMasker	LTR	606130	606346	508	+	.	ID="LTR-3_DPLE";TEgroup="NC_045818.1%7CLTR-3_DPLE%7C1";Tend="71";Tstart="1";shortTE="T";uid="9cf0db2b-5cb5-44f1-8e99-3246ebc010d0"
NC_045818.1	RepeatMasker	LINE/Penelope	7171577	7171707	473	+	.	ID="PENELOPE-1_DPLE";Tend="147";Tstart="27";shortTE="F";uid="9c2c2f1b-56b1-4f07-b28b-9d6951fc0c60"
NC_045818.1	RepeatMasker	LTR/Gypsy	4494972	4495136	805	+	.	ID="GYPSY-1_DPLE";Tend="3886";Tstart="3732";shortTE="F";uid="aebb0ca7-abc4-4571-8150-1e79a125363e"
NC_045818.1	RepeatMasker	RC/Helitron	7856399	7856532	645	+	.	ID="HELITRON-N3_PXU";Tend="129";Tstart="1";shortTE="F";uid="fdac1a7c-144e-491c-be8e-2023cab898a0"
NC_045818.1	RepeatMasker	SINE	3872358	3872640	1388	+	.	ID="HASE2-1_DPLE";Tend="291";Tstart="1";shortTE="F";uid="ec199298-b1a0-446e-91c1-0d83cc52b076"
NC_045818.1	RepeatMasker	DNA/TcMar-Tc1	3895855	3896129	1341	+	.	ID="MARINER-6_HSAL";Tend="286";Tstart="1";shortTE="F";uid="6a9d5602-65a9-4793-8540-c9a484e34031"
NC_045818.1	RepeatMasker	Unknown	3054614	3055057	619	+	.	ID="UNKNOWN-42_DPLE";TEgroup="NC_045818.1%7CUNKNOWN-42_DPLE%7C2";Tend="639";Tstart="2";shortTE="F";uid="5b7a29b7-7853-4cf2-950a-8cf4a0d9f0cc"
NC_045818.1	RepeatMasker	Unknown	1596933	1597182	1828	+	.	ID="UNKNOWN-37_DPLE";Tend="257";Tstart="1";shortTE="F";uid="6abc6295-b51f-4bd4-8104-e073e78fd857"
NC_045818.1	RepeatMasker	DNA/TcMar-Tc1	2996786	2997245	1734	+	.	ID="TC1-3_DPLE";TEgroup="NC_045818.1%7CTC1-3_DPLE%7C1";Tend="941";Tstart="3";shortTE="F";uid="e93ae01f-9973-4b93-9840-69f3c6bb5d2a"
NC_045818.1	RepeatMasker	RC/Helitron	5549244	5549923	4989	+	.	ID="HELITRON-3_DPLE";Tend="694";Tstart="1";shortTE="F";uid="4750e01f-8190-47c8-8ef9-dde48d83bb21"
NC_045818.1	RepeatMasker	RC/Helitron	6608398	6608547	1208	+	.	ID="HELITRON-7_DPLE";Tend="615";Tstart="465";shortTE="F";uid="7d71165f-4379-489f-8514-8e91b902d9b5"
NC_045818.1	RepeatMasker	LINE/Penelope	8971969	8973202	903	+	.	ID="PENELOPE-5_LMI";Tend="1715";Tstart="507";shortTE="F";uid="41cb8f9c-a7b8-4dd7-8f38-2ac029129d6f"
NC_045818.1	RepeatMasker	LTR/Gypsy	7154558	7154733	727	+	.	ID="GYPSY-1_DPLE";Tend="3877";Tstart="3688";shortTE="F";uid="4065736b-02f5-41df-9ccd-244622cab2d2"
NC_045818.1	RepeatMasker	LINE/Penelope	8552512	8552639	604	+	.	ID="PENELOPE-1_DPLE";Tend="133";Tstart="2";shortTE="F";uid="35fdebb5-267e-469a-ad3e-e5bfd0a8a02d"
NC_045818.1	RepeatMasker	Unknown	7787479	7787646	676	+	.	ID="UNKNOWN-10_DPLE";Tend="166";Tstart="1";shortTE="F";uid="60cf3a23-2e3c-4628-b8ae-27e69e53ca87"
NC_045818.1	RepeatMasker	LINE/Penelope	1135431	1135536	636	+	.	ID="PENELOPE-1_DPLE";Tend="141";Tstart="35";shortTE="F";uid="d4c101bb-8c23-4247-a9cd-e0484b6ebaf3"
NC_045818.1	RepeatMasker	LINE/R2-Hero	9172651	9172756	612	+	.	ID="R2-HERO-1_DPLE";Tend="2512";Tstart="2407";shortTE="F";uid="40c408ce-659f-4cc8-a718-a3e145b1e70a"
NC_045818.1	RepeatMasker	SINE	3896237	3896519	1364	+	.	ID="HASE2-1_DPLE";Tend="291";Tstart="1";shortTE="F";uid="174ea572-0e17-4088-b6a1-e5d89749b223"
NC_045818.1	RepeatMasker	LINE/Penelope	845239	845429	601	+	.	ID="PENELOPE-1_DPLE";TEgroup="NC_045818.1%7CPENELOPE-1_DPLE%7C10";Tend="147";Tstart="5";shortTE="T";uid="9a7a2568-7243-43fd-a020-e5797be197ea"
NC_045818.1	RepeatMasker	DNA/hAT-Ac	8940179	8940368	576	+	.	ID="NMAR-2_HMEL";Tend="3608";Tstart="3354";shortTE="F";uid="59b9b80f-6be8-4ac5-b069-33ba68069d39"
NC_045818.1	RepeatMasker	DNA/Academ-1	7749640	7749924	1017	+	.	ID="ACADEM-3_LMI";Tend="5109";Tstart="4832";shortTE="F";uid="1fc4de24-2274-49cc-8ed6-c6558b1ab67a"
NC_045818.1	RepeatMasker	Unknown	3059454	3059590	505	+	.	ID="UNKNOWN-8_DPLE";Tend="466";Tstart="344";shortTE="F";uid="4aa07b59-22f9-4fd2-9429-4c10cb86b50d"
NC_045818.1	RepeatMasker	LINE/Penelope	5703774	5703996	957	+	.	ID="PENELOPE-1_DPLE";Tend="296";Tstart="72";shortTE="F";uid="a7a9bf50-d705-46c8-8eb5-d3d0028e6349"
NC_045818.1	RepeatMasker	LINE/Penelope	423733	423846	732	+	.	ID="PENELOPE-1_DPLE";Tend="144";Tstart="33";shortTE="F";uid="452c0082-a1fe-4c35-ba5b-e89c10951fca"
NC_045818.1	RepeatMasker	LINE/CR1	8966544	8968260	3829	+	.	ID="CR1-1_HMM";Tend="1741";Tstart="6";shortTE="F";uid="85e2ac12-edd3-4516-9716-7d6e57acf29d"
NC_045818.1	RepeatMasker	RC/Helitron	2832135	2832442	470	+	.	ID="HELITRON-2_DBP";Tend="1964";Tstart="1650";shortTE="F";uid="9cb3c112-9114-49fb-afb1-85bba1cdd90d"
NC_045818.1	RepeatMasker	LTR/Gypsy	5066155	5066276	650	+	.	ID="GYPSY-1_DPLE";Tend="3826";Tstart="3691";shortTE="F";uid="ce845425-b575-46a1-bb70-fbd0dbb9f191"
NC_045818.1	RepeatMasker	LINE/Penelope	658082	658220	570	+	.	ID="PENELOPE-1_DPLE";Tend="143";Tstart="1";shortTE="F";uid="7d27aa59-8f8e-4d82-b454-de7ccc9d49c1"
NC_045818.1	RepeatMasker	LINE/Penelope	883762	884001	936	+	.	ID="PENELOPE-1_DPLE";TEgroup="NC_045818.1%7CPENELOPE-1_DPLE%7C11";Tend="153";Tstart="1";shortTE="F";uid="9c2b828f-a2b5-42f6-b75d-58ef13abea97"
NC_045818.1	RepeatMasker	LINE/RTE-RTE	8403318	8404737	920	+	.	ID="RTE-13_HMEL";Tend="2870";Tstart="1060";shortTE="F";uid="a7742d18-0ba7-40d9-b8c4-91720a7c2555"
NC_045818.1	RepeatMasker	LINE/R2-Hero	7898451	7899402	5198	+	.	ID="R2-HERO-1_DPLE";Tend="1665";Tstart="644";shortTE="F";uid="61238727-ddeb-434c-80bb-a6a1a6c25f20"
NC_045818.1	RepeatMasker	LINE/Penelope	9030931	9031052	462	+	.	ID="PENELOPE-1_DPLE";Tend="154";Tstart="1";shortTE="F";uid="2cb46c04-50bb-437e-b3d9-793a768aa716"
NC_045818.1	RepeatMasker	DNA/TcMar-Mariner	7821307	7822044	4161	+	.	ID="MARINER-12_LHU";Tend="741";Tstart="3";shortTE="F";uid="d28fa69e-6599-4c6e-8e4e-1e368720b840"
NC_045818.1	RepeatMasker	LINE/Penelope	305026	305265	595	+	.	ID="PENELOPE-1_DPLE";TEgroup="NC_045818.1%7CPENELOPE-1_DPLE%7C4";Tend="153";Tstart="1";shortTE="F";uid="d5eb0a64-2485-49b7-84da-1c0c79921312"
NC_045818.1	RepeatMasker	LTR	6163791	6163914	508	+	.	ID="LTR-5_DPLE";Tend="2939";Tstart="2817";shortTE="F";uid="ee07d64b-61fb-4df5-8e7b-d5cb9085c2b6"
NC_045818.1	RepeatMasker	DNA/TcMar-Mariner	2886415	2886807	653	+	.	ID="mariner-30_aec";Tend="1319";Tstart="962";shortTE="F";uid="3fe72b27-9aab-42fc-816b-263dd1396416"
NC_045818.1	RepeatMasker	DNA/PiggyBac	9096171	9096443	779	+	.	ID="PIGGYBAC-1_HMEL";Tend="2795";Tstart="2476";shortTE="F";uid="003d447b-ecd6-44d8-9685-ba388dce3bac"
NC_045818.1	RepeatMasker	SINE	8939872	8940171	2456	+	.	ID="HASE2-1_DPLE";Tend="301";Tstart="2";shortTE="F";uid="2f69fbd0-06b6-46ed-a51a-f0e6c430f0fd"
NC_045818.1	RepeatMasker	DNA/TcMar-Tc1	1100760	1101885	10229	+	.	ID="TC1-1_DPLE";Tend="1320";Tstart="195";shortTE="F";uid="20fd30b7-3513-47f0-b800-b414074fa7ba"
NC_045818.1	RepeatMasker	RC/Helitron	262721	262880	1046	+	.	ID="HELITRON-N1C_LMI";Tend="160";Tstart="1";shortTE="F";uid="91e7d265-949a-4b2d-aea3-331e522afd3b"
NC_045818.1	RepeatMasker	LINE/R2-Hero	3637815	3638086	1750	+	.	ID="R2-HERO-1_DPLE";Tend="2513";Tstart="2241";shortTE="F";uid="fd98a398-f170-4c42-9788-13cf305e2ba9"
NC_045818.1	RepeatMasker	LINE/Penelope	1207751	1208073	1576	+	.	ID="PENELOPE-1_DPLE";Tend="398";Tstart="65";shortTE="F";uid="0cce0a54-49b7-41f3-8161-e6c19919685d"
NC_045818.1	RepeatMasker	LTR/Gypsy	7988448	7990644	815	+	.	ID="GYPSY-1_DPLE";TEgroup="NC_045818.1%7CGYPSY-1_DPLE%7C4";Tend="3695";Tstart="1674";shortTE="F";uid="caa0bf61-9ed7-4d7e-b889-e81841a62115"
NC_045818.1	RepeatMasker	LINE/Penelope	8353622	8354622	3865	+	.	ID="PENELOPE-1_DPLE";TEgroup="NC_045818.1%7CPENELOPE-1_DPLE%7C69";Tend="998";Tstart="35";shortTE="F";uid="21891d7b-d012-4af2-9c95-d410428bb95c"
NC_045818.1	RepeatMasker	SINE	507197	507468	1636	+	.	ID="HASE2-1_DPLE";Tend="283";Tstart="1";shortTE="F";uid="438eca3f-0e3b-49f4-8171-860a7814a790"
NC_045818.1	RepeatMasker	LTR/Gypsy	6997290	6997466	727	+	.	ID="GYPSY-1_DPLE";Tend="3868";Tstart="3694";shortTE="F";uid="6bc98bba-ab4e-4763-b51e-0f759dcd696e"
NC_045818.1	RepeatMasker	LINE/Penelope	5143931	5144044	528	+	.	ID="PENELOPE-1_DPLE";Tend="147";Tstart="33";shortTE="F";uid="ffa61d2d-2f8e-4146-b55f-2783925de021"
NC_045818.1	RepeatMasker	LINE/Penelope	438254	438384	686	+	.	ID="PENELOPE-1_DPLE";Tend="144";Tstart="1";shortTE="F";uid="46e2d3ef-ed27-46c8-8879-6982955faa6f"
NC_045818.1	RepeatMasker	LTR/Gypsy	3572526	3572708	794	+	.	ID="GYPSY-1_DPLE";Tend="3864";Tstart="3681";shortTE="F";uid="50c6840a-e79f-4636-9540-14a447ab4a66"
NC_045818.1	RepeatMasker	Unknown	2324206	2324429	1365	+	.	ID="UNKNOWN-14_DPLE";Tend="2295";Tstart="2059";shortTE="F";uid="b9f514d5-858f-4de1-86c0-e724c55e7766"
NC_045818.1	RepeatMasker	Unknown	4293314	4293776	2287	+	.	ID="UNKNOWN-3_DPLE";Tend="1814";Tstart="1355";shortTE="F";uid="f5bf3fb2-e232-4c2d-9f57-25c53a07ec90"
NC_045818.1	RepeatMasker	Unknown	5690443	5690733	1676	+	.	ID="UNKNOWN-34_DPLE";Tend="324";Tstart="34";shortTE="F";uid="6cb0c4b0-02bb-4f40-823a-6ccef607a86a"
NC_045818.1	RepeatMasker	Unknown	7404987	7405417	2317	+	.	ID="UNKNOWN-2_DPLE";Tend="416";Tstart="2";shortTE="F";uid="22ee8b37-26e3-48b5-ae4f-fe30064b2058"
NC_045818.1	RepeatMasker	LTR/Gypsy	267963	268178	1003	+	.	ID="GYPSY-1_DPLE";Tend="3897";Tstart="3682";shortTE="F";uid="ef29e5cc-9399-4e46-845d-710e4cccac23"
NC_045818.1	RepeatMasker	LTR	8481746	8481848	785	+	.	ID="LTR-5_DPLE";Tend="2945";Tstart="2840";shortTE="F";uid="08c1be26-1506-4846-8392-238cd888ff22"
NC_045818.1	RepeatMasker	LINE/R2-Hero	2001072	2001188	850	+	.	ID="R2-HERO-1_DPLE";Tend="2452";Tstart="2336";shortTE="F";uid="9c68a2b6-de9e-4fe8-9485-47025e2acf5f"
NC_045818.1	RepeatMasker	LINE/R1	8984380	8986165	1272	+	.	ID="R1-1_HMM";Tend="2215";Tstart="782";shortTE="F";uid="6c687938-627e-4b38-911c-609052aad30d"
NC_045818.1	RepeatMasker	LINE/Penelope	1170434	1170852	2078	+	.	ID="PENELOPE-1_DPLE";Tend="374";Tstart="1";shortTE="F";uid="21d588be-bf1d-4989-926a-9f139e6c16b2"
NC_045818.1	RepeatMasker	RC/Helitron	8564277	8564572	1880	+	.	ID="HELITRON-2_DPLE";Tend="486";Tstart="204";shortTE="F";uid="5142543d-fa6a-43fc-8b42-87eae277f1b5"
NC_045818.1	RepeatMasker	Unknown	510080	510443	2744	+	.	ID="UNKNOWN-4_DPLE";Tend="392";Tstart="2";shortTE="F";uid="05979ca4-399d-437a-a819-34cb8b414e99"
NC_045818.1	RepeatMasker	LINE/RTE-RTE	1437160	1438001	5133	+	.	ID="RTE-5_DPL";TEgroup="NC_045818.1%7CRTE-5_DPL%7C3";Tend="2907";Tstart="1937";shortTE="F";uid="c0ef1a19-c383-463a-9760-3ed003e9bbec"
NC_045818.1	RepeatMasker	DNA/TcMar-Mariner	3003781	3004273	900	+	.	ID="FAMAR1";TEgroup="NC_045818.1%7CFAMAR1%7C1";Tend="1291";Tstart="114";shortTE="F";uid="2765ae13-f49e-4ec0-a153-18acfa3d2bc8"
NC_045818.1	RepeatMasker	LINE/Penelope	8754221	8754370	955	+	.	ID="PENELOPE-1_DPLE";Tend="150";Tstart="1";shortTE="F";uid="41e354c4-c3ff-4cc1-853b-0194ec15d0b4"
NC_045818.1	RepeatMasker	LINE/CR1-Zenon	1422242	1422744	556	+	.	ID="ZENON-3_HMEL";Tend="3293";Tstart="2803";shortTE="F";uid="0c1f271f-2fc3-495b-9b5d-5c246efa143c"
NC_045818.1	RepeatMasker	LINE/Penelope	3955835	3955957	684	+	.	ID="PENELOPE-1_DPLE";Tend="135";Tstart="1";shortTE="F";uid="0eddf766-42ee-456a-81c6-f159d536e44c"
NC_045818.1	RepeatMasker	LINE/I-Jockey	1441197	1441413	835	+	.	ID="LINE1_BM";Tend="4033";Tstart="3818";shortTE="F";uid="955dbc3c-554d-4db9-b61d-f75e6aa9c92f"
NC_045818.1	RepeatMasker	LINE/Penelope	650157	650268	714	+	.	ID="PENELOPE-1_DPLE";Tend="139";Tstart="26";shortTE="F";uid="7a41d808-9509-4962-bddf-997f38189517"
NC_045818.1	RepeatMasker	LINE/Penelope	8790411	8790641	618	+	.	ID="PENELOPE-1_DPLE";TEgroup="NC_045818.1%7CPENELOPE-1_DPLE%7C71";Tend="136";Tstart="1";shortTE="F";uid="789b9339-1b3a-4a05-81ed-2c2e7f660949"
NC_045818.1	RepeatMasker	LTR	356360	356516	595	+	.	ID="LTR-5_DPLE";Tend="2939";Tstart="2788";shortTE="F";uid="af5a0936-34dc-40e3-a34c-ad886d82f644"
NC_045818.1	RepeatMasker	LINE/Penelope	2761098	2761224	708	+	.	ID="PENELOPE-1_DPLE";Tend="159";Tstart="26";shortTE="F";uid="2b17b261-8645-4b00-b7a4-22e63bc6c4d0"
NC_045818.1	RepeatMasker	LTR/Gypsy	2903864	2904050	1021	+	.	ID="GYPSY-1_DPLE";Tend="3875";Tstart="3684";shortTE="F";uid="5125259f-2bee-4be1-8658-0c3c9c3b6d62"
NC_045818.1	RepeatMasker	LINE/CR1	8968656	8968797	432	+	.	ID="CR1-1_HMM";Tend="2129";Tstart="1992";shortTE="F";uid="208b3d03-bcec-46a8-b306-c99b5086db1f"
NC_045818.1	RepeatMasker	LINE/Penelope	5541629	5541748	841	+	.	ID="PENELOPE-1_DPLE";Tend="149";Tstart="33";shortTE="F";uid="bc873763-08fb-403c-89ce-1d8dd57e9164"
NC_045818.1	RepeatMasker	LINE/CR1	4146887	4147438	1097	+	.	ID="ZENON_BM";Tend="2311";Tstart="1745";shortTE="F";uid="6d9efd84-0ff2-42fd-a2d4-4213309b717f"
NC_045818.1	RepeatMasker	SINE	8348304	8348540	1202	+	.	ID="HASE2-1_DPLE";Tend="293";Tstart="66";shortTE="F";uid="7a2b9770-4bd8-4747-9d29-da5ce04c0842"
NC_045818.1	RepeatMasker	LTR	7718046	7718245	1507	+	.	ID="LTR-1_DPLE";Tend="1560";Tstart="1361";shortTE="F";uid="31ba616f-5208-47fa-a9a2-aaba48c789dc"
NC_045818.1	RepeatMasker	Unknown	5089367	5089760	2899	+	.	ID="UNKNOWN-4_DPLE";Tend="392";Tstart="2";shortTE="F";uid="afce6220-24bd-40ed-bc77-e90f38d34b44"
NC_045818.1	RepeatMasker	LINE/Penelope	3701293	3701415	556	+	.	ID="PENELOPE-1_DPLE";Tend="155";Tstart="30";shortTE="F";uid="d57e87d2-0315-4658-b8c7-b91bb26a3350"
NC_045818.1	RepeatMasker	LINE/Penelope	3432665	3432779	504	+	.	ID="PENELOPE-1_DPLE";Tend="141";Tstart="26";shortTE="F";uid="4b147435-4367-4dd8-999b-9fad99ad1c62"
NC_045818.1	RepeatMasker	LINE/R2-Hero	8048573	8048679	626	+	.	ID="R2-HERO-1_DPLE";Tend="2513";Tstart="2414";shortTE="F";uid="631385d3-9daf-49a3-8f7a-5759f0fbcd18"
NC_045818.1	RepeatMasker	LINE/R2-Hero	4911588	4912198	3342	+	.	ID="R2-HERO-1_DPLE";Tend="1796";Tstart="1146";shortTE="F";uid="278856ef-0c17-4fd7-befe-245d22275984"
NC_045818.1	RepeatMasker	SINE	542376	542550	1381	+	.	ID="HASE2-1_DPLE";Tend="301";Tstart="127";shortTE="F";uid="893ba41b-0332-47c2-a2a6-f62b6ddc54a6"
NC_045818.1	RepeatMasker	LINE/R2-Hero	3605080	3605259	1515	+	.	ID="R2-HERO-1_DPLE";Tend="2512";Tstart="2333";shortTE="F";uid="1d9728b3-a534-4f78-9f99-514d6e7e5ec7"
NC_045818.1	RepeatMasker	Unknown	3150332	3150451	438	+	.	ID="UNKNOWN-23_DPLE";Tend="539";Tstart="267";shortTE="F";uid="8db0ccb5-80f1-4d11-aff4-366b09c0eb6a"
NC_045818.1	RepeatMasker	LINE/R2-Hero	8779201	8779407	1644	+	.	ID="R2-HERO-1_DPLE";Tend="2174";Tstart="1968";shortTE="F";uid="44d56deb-a16c-4122-b0e6-22e1ae16f4d7"
NC_045818.1	RepeatMasker	LINE/R2-Hero	2386577	2386990	2166	+	.	ID="R2-HERO-1_DPLE";TEgroup="NC_045818.1%7CR2-HERO-1_DPLE%7C9";Tend="2495";Tstart="1623";shortTE="F";uid="0d0e8afb-6a83-499d-89ef-63f4c9f6bcc3"
NC_045818.1	RepeatMasker	LINE/Penelope	2765277	2765404	706	+	.	ID="PENELOPE-1_DPLE";Tend="159";Tstart="25";shortTE="F";uid="f2577857-e93f-4d1b-a535-8082157bb64d"
NC_045818.1	RepeatMasker	LTR	542921	543273	3047	+	.	ID="LTR-1_DPLE";Tend="1704";Tstart="1352";shortTE="F";uid="9cbcc76c-f784-44b4-a75e-bd5fc512af2d"
NC_045818.1	RepeatMasker	SINE	7015265	7015559	2325	+	.	ID="HASE2-1_DPLE";Tend="301";Tstart="1";shortTE="F";uid="711f5275-05c3-4496-8fdc-f87a5550b2fe"
NC_045818.1	RepeatMasker	LTR	9200287	9200585	1467	+	.	ID="LTR-1_DPLE";Tend="1666";Tstart="1361";shortTE="F";uid="da4c9543-801d-475e-b9b0-c260a7f0b841"
NC_045818.1	RepeatMasker	LTR	2476300	2476426	446	+	.	ID="LTR-5_DPLE";Tend="2919";Tstart="2789";shortTE="F";uid="e8722128-30b1-4a1b-81cc-cec9cda8b897"
NC_045818.1	RepeatMasker	DNA/TcMar-Tc1	6915705	6915905	611	+	.	ID="MAR1_BM";Tend="418";Tstart="199";shortTE="F";uid="d1ca405f-0cce-46ab-8850-e6bdf0d5f17d"
NC_045818.1	RepeatMasker	Unknown	1911320	1912369	6176	+	.	ID="UNKNOWN-10_DPLE";Tend="1129";Tstart="1";shortTE="F";uid="3113a7d1-2130-4db1-bca3-26cb4de30f3d"
NC_045818.1	RepeatMasker	LINE/Penelope	5802631	5802735	523	+	.	ID="PENELOPE-1_DPLE";Tend="143";Tstart="36";shortTE="F";uid="aad0f98f-0295-4164-8758-b68e87a3ade7"
NC_045818.1	RepeatMasker	LINE/R2-Hero	8343470	8343897	2263	+	.	ID="R2-HERO-1_DPLE";Tend="2513";Tstart="2076";shortTE="F";uid="1ea8458a-48a8-44b8-afa6-ec1934190621"
NC_045818.1	RepeatMasker	LINE/Penelope	2872644	2873022	843	+	.	ID="PENELOPE-1_DPLE";Tend="1163";Tstart="810";shortTE="F";uid="e79371e5-b9fc-4498-bb39-098ab1714236"
NC_045818.1	RepeatMasker	LINE/Penelope	3195133	3195444	796	+	.	ID="PENELOPE-1_DPLE";Tend="373";Tstart="28";shortTE="F";uid="ba178c72-a3aa-4a4a-89be-e786c3ff9f37"
NC_045818.1	RepeatMasker	LINE/Penelope	3930608	3930721	639	+	.	ID="PENELOPE-1_DPLE";Tend="147";Tstart="35";shortTE="F";uid="06faeba8-fe38-4a51-a902-815c09b1aa55"
NC_045818.1	RepeatMasker	LINE/R2-Hero	9094261	9095956	3256	+	.	ID="R2-HERO-1_DPLE";TEgroup="NC_045818.1%7CR2-HERO-1_DPLE%7C28";Tend="2060";Tstart="57";shortTE="F";uid="da65e24e-beef-4d9e-9486-e152a17c0552"
NC_045818.1	RepeatMasker	LINE/Penelope	4099108	4099284	1166	+	.	ID="PENELOPE-1_DPLE";Tend="206";Tstart="31";shortTE="F";uid="83e3bce1-2dca-4032-a23c-083b3230d71c"
NC_045818.1	RepeatMasker	SINE	1123349	1123466	951	+	.	ID="HASE2-1_DPLE";Tend="301";Tstart="183";shortTE="F";uid="2b101946-103c-485f-bd10-519328156a20"
NC_045818.1	RepeatMasker	Simple_repeat	9100615	9100783	526	+	.	ID="(TGGA)N";Tend="172";Tstart="1";shortTE="F";uid="21d4a327-5223-4ae6-9b82-eba09f59effd"
NC_045818.1	RepeatMasker	Unknown	6012834	6013190	2645	+	.	ID="UNKNOWN-4_DPLE";Tend="392";Tstart="1";shortTE="F";uid="1711d806-d222-42ce-a147-60f37a54aef9"
NC_045818.1	RepeatMasker	Unknown	5672427	5673502	1825	+	.	ID="UNKNOWN-3_DPLE";TEgroup="NC_045818.1%7CUNKNOWN-3_DPLE%7C1";Tend="1807";Tstart="199";shortTE="F";uid="2349f729-3394-4f98-8d83-26f8c0d5e579"
NC_045818.1	RepeatMasker	LINE/R2-Hero	914952	915683	3520	+	.	ID="R2-HERO-1_DPLE";Tend="2511";Tstart="1681";shortTE="F";uid="9aaa72eb-e690-429c-8166-12a872d8bb95"
NC_045818.1	RepeatMasker	RC/Helitron	7409282	7409877	3996	+	.	ID="HELITRON-7_DPLE";Tend="613";Tstart="1";shortTE="F";uid="da813ed2-f116-4e4c-83ef-1087645f059e"
NC_045818.1	RepeatMasker	LINE/R2-Hero	2001449	2001626	1350	+	.	ID="R2-HERO-1_DPLE";Tend="2513";Tstart="2336";shortTE="F";uid="3efa775f-b6b4-4d17-800d-48c5f8374db4"
NC_045818.1	RepeatMasker	LINE/Penelope	696910	697025	896	+	.	ID="PENELOPE-1_DPLE";Tend="148";Tstart="33";shortTE="F";uid="eedd2392-308c-4661-8c28-956747138e08"
NC_045818.1	RepeatMasker	LINE/Penelope	1000557	1000688	708	+	.	ID="PENELOPE-1_DPLE";Tend="159";Tstart="29";shortTE="F";uid="76ee8661-8ee0-43d8-9906-01b5cecc254c"
NC_045818.1	RepeatMasker	LINE/R2-Hero	8116146	8117437	4707	+	.	ID="R2-HERO-1_DPLE";Tend="2059";Tstart="649";shortTE="F";uid="d9f9d704-3a18-4fbb-bdca-7487d0845734"
NC_045818.1	RepeatMasker	LINE/RTE-BovB	4446439	4448982	19559	+	.	ID="RTE-1_DPL";Tend="2585";Tstart="1";shortTE="F";uid="0a80f1da-ad06-4361-bee7-2afbd2cb2189"
NC_045818.1	RepeatMasker	LINE/Penelope	3983648	3983787	806	+	.	ID="PENELOPE-1_DPLE";Tend="138";Tstart="2";shortTE="F";uid="37fa5c62-d4d3-4430-b460-0c48524be52c"
NC_045818.1	RepeatMasker	Unknown	6640421	6640714	578	+	.	ID="UNKNOWN-23_DPLE";Tend="550";Tstart="256";shortTE="F";uid="aabaa762-c094-43a2-942e-cb68784245f4"
NC_045818.1	RepeatMasker	LINE/R2-Hero	432970	433161	1460	+	.	ID="R2-HERO-1_DPLE";Tend="2512";Tstart="2321";shortTE="F";uid="fa153943-e250-4928-8507-095b0944caaa"
NC_045818.1	RepeatMasker	LINE/Penelope	5139754	5140797	2344	+	.	ID="PENELOPE-2_DPLE";TEgroup="NC_045818.1%7CPENELOPE-2_DPLE%7C2";Tend="1385";Tstart="1";shortTE="F";uid="620f591c-e439-4400-9738-116b351ac3c4"
NC_045818.1	RepeatMasker	LINE/RTE-BovB	705470	705596	588	+	.	ID="RTE-9_PPO";Tend="295";Tstart="177";shortTE="F";uid="b71722ec-73f6-4032-a0c4-76f52846ac50"
NC_045818.1	RepeatMasker	LINE/R2-Hero	1871794	1872556	1375	+	.	ID="R2-HERO-1_DPLE";TEgroup="NC_045818.1%7CR2-HERO-1_DPLE%7C7";Tend="2513";Tstart="501";shortTE="F";uid="1bd632a3-a888-498a-9ba6-26714153e4f2"
NC_045818.1	RepeatMasker	Unknown	4834083	4834303	1201	+	.	ID="UNKNOWN-4_DPLE";Tend="392";Tstart="172";shortTE="F";uid="17bb11d3-0313-4d46-aa04-c06449d89380"
NC_045818.1	RepeatMasker	LINE/Penelope	6819825	6819980	894	+	.	ID="PENELOPE-1_DPLE";Tend="150";Tstart="1";shortTE="F";uid="37e2171e-9ca3-4e00-b3b0-6a40e304d43b"
NC_045818.1	RepeatMasker	LINE/Penelope	2030194	2030338	704	+	.	ID="PENELOPE-1_DPLE";Tend="141";Tstart="1";shortTE="F";uid="dd78e41e-4d17-4fb3-bee3-9be58cf0ca40"
NC_045818.1	RepeatMasker	SINE	1435706	1435882	1515	+	.	ID="HASE2-1_DPLE";Tend="299";Tstart="123";shortTE="F";uid="c3230ffe-3bcd-4f73-8051-e6beb19b29f1"
NC_045818.1	RepeatMasker	LINE/Penelope	7087289	7087394	425	+	.	ID="PENELOPE-1_DPLE";Tend="147";Tstart="32";shortTE="F";uid="f5d0eecd-05af-4346-87ae-d08e81b3912d"
NC_045818.1	RepeatMasker	LTR/Gypsy	6530226	6530430	1161	+	.	ID="GYPSY-1_DPLE";Tend="3887";Tstart="3682";shortTE="F";uid="fc0d9d3a-a708-439c-89ab-f5a1a26b5767"
NC_045818.1	RepeatMasker	LINE/CR1-Zenon	3968578	3969029	694	+	.	ID="ZENON-2_HMEL";Tend="1025";Tstart="576";shortTE="F";uid="ccf9eacf-f567-4e12-a2ce-730b6d4284de"
NC_045818.1	RepeatMasker	LINE/Penelope	8313141	8313282	698	+	.	ID="PENELOPE-1_DPLE";Tend="141";Tstart="4";shortTE="F";uid="761ff48b-cd10-4210-a334-27ccda12d585"
NC_045818.1	RepeatMasker	LINE/RTE-RTE	559463	559601	1067	+	.	ID="RTE-6_DPL";Tend="1921";Tstart="1783";shortTE="F";uid="94d7cf0a-f009-4629-a9de-f8691dc6a378"
NC_045818.1	RepeatMasker	Unknown	4925822	4925937	589	+	.	ID="UNKNOWN-32_DPLE";Tend="1526";Tstart="1416";shortTE="F";uid="57adf8ed-b342-4c28-94be-a6eefcbb42d3"
NC_045818.1	RepeatMasker	DNA/TcMar-Tc1	8655396	8655518	489	+	.	ID="MAR1_BM";Tend="378";Tstart="254";shortTE="F";uid="22f92fb8-7484-43db-a971-8cc29b1ae484"
NC_045818.1	RepeatMasker	LINE/R1	4290595	4290832	1513	+	.	ID="R1-1_DPLE";Tend="2739";Tstart="2439";shortTE="F";uid="f9b60719-f906-412f-be37-a7ffd08f7108"
NC_045818.1	RepeatMasker	LINE/R2-Hero	3168622	3170901	14796	+	.	ID="R2-HERO-1_DPLE";Tend="2513";Tstart="79";shortTE="F";uid="92757004-9db1-4569-be44-48bbc8f4c86b"
NC_045818.1	RepeatMasker	LINE/R2-Hero	8448904	8449164	2069	+	.	ID="R2-HERO-1_DPLE";Tend="2513";Tstart="2247";shortTE="F";uid="d48a52e4-8ba2-4b79-b4e8-fb48de5f1b3a"
NC_045818.1	RepeatMasker	Unknown	5752896	5753127	1959	+	.	ID="UNKNOWN-7_DPLE";Tend="920";Tstart="688";shortTE="F";uid="f1b73d5b-7b4d-4e46-95f0-5ef0a563ffb2"
NC_045818.1	RepeatMasker	LINE/RTE-BovB	8051149	8052066	8300	+	.	ID="RTE-2_DPL";Tend="2452";Tstart="1535";shortTE="F";uid="d2bcaf6b-f336-4560-9bc3-1c7f4b8023b5"
NC_045818.1	RepeatMasker	LINE/Penelope	1749410	1749564	888	+	.	ID="PENELOPE-1_DPLE";Tend="150";Tstart="1";shortTE="F";uid="22cdc250-ec49-4373-8876-5f7f41c809bb"
NC_045818.1	RepeatMasker	Unknown	6708921	6709188	567	+	.	ID="UNKNOWN-42_DPLE";Tend="1955";Tstart="1707";shortTE="F";uid="e2ced264-0727-448f-9be7-57000a684cb7"
NC_045818.1	RepeatMasker	LINE/Penelope	3559719	3559899	1195	+	.	ID="PENELOPE-1_DPLE";Tend="179";Tstart="1";shortTE="F";uid="3367ddb9-b93b-4657-877c-0b0fa5ce00be"
NC_045818.1	RepeatMasker	LTR/Gypsy	2529349	2529478	715	+	.	ID="GYPSY-1_DPLE";Tend="3857";Tstart="3738";shortTE="F";uid="0a5abd0d-2528-4948-aaab-f9eef4807b81"
NC_045818.1	RepeatMasker	RC/Helitron	24695	25023	859	+	.	ID="HELITRON-N1_BM";Tend="324";Tstart="1";shortTE="F";uid="29d3d98c-0442-4811-9aab-39102e7c12ad"
NC_045818.1	RepeatMasker	Unknown	544571	544914	2514	+	.	ID="UNKNOWN-41_DPLE";Tend="345";Tstart="1";shortTE="F";uid="a9be4b02-76f5-4766-a29c-f1cac59cdfd3"
NC_045818.1	RepeatMasker	SINE	4091838	4092138	2428	+	.	ID="HASE2-1_DPLE";Tend="301";Tstart="1";shortTE="F";uid="bfc6191e-19a7-4d63-b2bc-dfc1937b176c"
NC_045818.1	RepeatMasker	Simple_repeat	4430561	4430675	422	+	.	ID="(TATCG)N";Tend="119";Tstart="1";shortTE="F";uid="c0d68904-7e11-426b-936c-3b49aa61869c"
NC_045818.1	RepeatMasker	LINE/Penelope	5484643	5484748	513	+	.	ID="PENELOPE-1_DPLE";Tend="105";Tstart="1";shortTE="F";uid="72d905f9-7067-457b-b908-d4b82456d2ba"
NC_045818.1	RepeatMasker	LINE/R1	8978678	8979437	505	+	.	ID="R1-4_BM";Tend="2874";Tstart="2113";shortTE="F";uid="402858ef-6fad-4b03-af0f-eef9767f527f"
NC_045818.1	RepeatMasker	RC/Helitron	4787605	4787753	577	+	.	ID="HELITRON-6_DPLE";Tend="391";Tstart="234";shortTE="F";uid="6b5d64e3-0d30-47a0-8998-5ef2960e95fe"
NC_045818.1	RepeatMasker	LINE/CR1	4133556	4134106	998	+	.	ID="ZENON_BM";Tend="2311";Tstart="1745";shortTE="F";uid="bee2a166-db45-45c2-b318-0d972c87e3d4"
NC_045818.1	RepeatMasker	SINE	1309075	1309374	2073	+	.	ID="HASE2-1_DPLE";Tend="301";Tstart="1";shortTE="F";uid="2f61d2e6-ab02-4c1e-a671-28ee0a4a93ea"
NC_045818.1	RepeatMasker	RC/Helitron	8372796	8372973	854	+	.	ID="HELITRON-6_DPLE";Tend="177";Tstart="1";shortTE="F";uid="42e82cba-00b4-4d0e-9918-4eca5249f298"
NC_045818.1	RepeatMasker	LINE/Penelope	2961948	2962070	803	+	.	ID="PENELOPE-1_DPLE";Tend="150";Tstart="27";shortTE="F";uid="0af791bf-f057-4e9e-a310-f49541495022"
NC_045818.1	RepeatMasker	RC/Helitron	6666382	6666848	1982	+	.	ID="HELITRON-7_DPLE";TEgroup="NC_045818.1%7CHELITRON-7_DPLE%7C3";Tend="613";Tstart="1";shortTE="F";uid="61940801-b22c-4ef3-8998-9541b08144e1"
NC_045818.1	RepeatMasker	LTR	1964760	1965074	1078	+	.	ID="LTR-1_DPLE";Tend="1660";Tstart="1337";shortTE="F";uid="4ef808ff-79aa-4960-8e07-c3804a9895de"
NC_045818.1	RepeatMasker	LTR	433213	433326	730	+	.	ID="LTR-5_DPLE";Tend="2956";Tstart="2836";shortTE="F";uid="3dffa062-fbe6-49a7-9dda-ceb038115cbf"
NC_045818.1	RepeatMasker	LINE/R2-Hero	229424	229708	1606	+	.	ID="R2-HERO-1_DPLE";Tend="2510";Tstart="2196";shortTE="F";uid="9801ee0f-cff9-4032-8205-fed977bd81c7"
NC_045818.1	RepeatMasker	LINE/R2-Hero	6847827	6847933	687	+	.	ID="R2-HERO-1_DPLE";Tend="2513";Tstart="2384";shortTE="F";uid="5fc1dd46-2939-46a1-8ef3-3f9eef678e6d"
NC_045818.1	RepeatMasker	LINE/R2-Hero	6879415	6879830	2823	+	.	ID="R2-HERO-1_DPLE";Tend="2513";Tstart="2079";shortTE="F";uid="c7180dbd-fbc8-4b4e-b554-ef190c1711ce"
NC_045818.1	RepeatMasker	LTR	2902460	2902592	423	+	.	ID="LTR-5_DPLE";Tend="3441";Tstart="3334";shortTE="F";uid="b880b18d-fe2f-4b2d-a535-dad120e8f846"
NC_045818.1	RepeatMasker	LINE/R2-Hero	1097952	1098064	721	+	.	ID="R2-HERO-1_DPLE";Tend="2513";Tstart="2402";shortTE="F";uid="4a813db9-30b8-4c78-97e2-88360ae40f2c"
NC_045818.1	RepeatMasker	LTR/Gypsy	7739992	7740186	1080	+	.	ID="GYPSY-1_DPLE";Tend="3874";Tstart="3674";shortTE="F";uid="c061b09e-04f5-41ca-811a-93f659bad94f"
NC_045818.1	RepeatMasker	LINE/R2-Hero	5375934	5376874	3167	+	.	ID="R2-HERO-1_DPLE";TEgroup="NC_045818.1%7CR2-HERO-1_DPLE%7C19";Tend="1926";Tstart="795";shortTE="F";uid="2b1c1adf-65d6-43d5-b40e-8278ceac3f07"
NC_045818.1	RepeatMasker	DNA/TcMar-Tc1	2398443	2400534	18960	+	.	ID="TC1-2_DPLE";Tend="2496";Tstart="404";shortTE="F";uid="0a7e036a-346c-4439-8ad4-d39e0216102a"
NC_045818.1	RepeatMasker	LINE/Penelope	5742483	5742621	839	+	.	ID="PENELOPE-1_DPLE";Tend="135";Tstart="1";shortTE="F";uid="0573e110-0578-41d8-9d4e-a06c13975640"
NC_045818.1	RepeatMasker	Unknown	3425000	3425375	2933	+	.	ID="UNKNOWN-4_DPLE";Tend="388";Tstart="11";shortTE="F";uid="cc2f36ae-1623-449e-8f4f-89b1448546f7"
NC_045818.1	RepeatMasker	Unknown	3378788	3379147	2820	+	.	ID="UNKNOWN-DNA%3F-33_DPLE";Tend="2604";Tstart="2243";shortTE="F";uid="bc5fde34-c5e8-434c-8619-fb3562f6ea41"
NC_045818.1	RepeatMasker	LINE/CR1-Zenon	1443416	1443934	635	+	.	ID="ZENON-2_HMEL";Tend="3267";Tstart="2757";shortTE="F";uid="de5742c6-de08-421d-91f0-acef3928fe0d"
NC_045818.1	RepeatMasker	SINE	7051445	7051758	2009	+	.	ID="HASE2-1_DPLE";Tend="301";Tstart="1";shortTE="F";uid="642fe261-a72a-48eb-a2db-0f8193540cee"
NC_045818.1	RepeatMasker	LINE/R2-Hero	8343233	8343468	1280	+	.	ID="R2-HERO-1_DPLE";TEgroup="NC_045818.1%7CR2-HERO-1_DPLE%7C25";Tend="2513";Tstart="2134";shortTE="F";uid="b386a642-7f11-48a3-b636-f70f698d9f9a"
NC_045818.1	RepeatMasker	LINE/CR1-Zenon	3969108	3969369	730	+	.	ID="ZENON-3_HMEL";Tend="1468";Tstart="1210";shortTE="F";uid="18db090e-e9c5-4bde-a0a3-d4fc5c621647"
NC_045818.1	RepeatMasker	Unknown	6813795	6814066	698	+	.	ID="UNKNOWN-42_DPLE";Tend="1955";Tstart="1706";shortTE="F";uid="25d2f6db-83a9-4de3-9051-feb64e86a1da"
NC_045818.1	RepeatMasker	LINE/Penelope	2178082	2178294	585	+	.	ID="PENELOPE-1_DPLE";TEgroup="NC_045818.1%7CPENELOPE-1_DPLE%7C25";Tend="144";Tstart="3";shortTE="F";uid="192c5126-d0cc-4285-9d5f-30c16e045a24"
NC_045818.1	RepeatMasker	Unknown	3020936	3021084	530	+	.	ID="UNKNOWN-23_DPLE";Tend="413";Tstart="266";shortTE="F";uid="fb9a8729-bf06-4edc-bcec-d2b66cfab3ad"
NC_045818.1	RepeatMasker	RC/Helitron	2369704	2370363	4883	+	.	ID="HELITRON-3_DPLE";Tend="695";Tstart="1";shortTE="F";uid="9ed0af79-24f4-4ec9-a34c-c8c47325ef36"
NC_045818.1	RepeatMasker	DNA/TcMar-Tc1	4247968	4248133	721	+	.	ID="MAR1_BM";Tend="173";Tstart="7";shortTE="F";uid="9dd58304-fca2-4156-b90d-d705078a0338"
NC_045818.1	RepeatMasker	LINE/R2-Hero	9131634	9132638	3656	+	.	ID="R2-HERO-1_DPLE";TEgroup="NC_045818.1%7CR2-HERO-1_DPLE%7C29";Tend="2108";Tstart="543";shortTE="F";uid="a887e0ca-253e-4a14-8ab4-319c8796f95f"
NC_045818.1	RepeatMasker	LINE/R2-Hero	9208545	9209351	3170	+	.	ID="R2-HERO-1_DPLE";TEgroup="NC_045818.1%7CR2-HERO-1_DPLE%7C30";Tend="1172";Tstart="5";shortTE="F";uid="823cb808-17cf-4c83-bc4f-3c20db016e61"
NC_045818.1	RepeatMasker	LINE/R2-Hero	419417	420024	2605	+	.	ID="R2-HERO-1_DPLE";TEgroup="NC_045818.1%7CR2-HERO-1_DPLE%7C1";Tend="2513";Tstart="683";shortTE="F";uid="ffbc39bf-2710-4846-a3b2-520210870dc4"
NC_045818.1	RepeatMasker	LTR/Copia	5372561	5373779	916	+	.	ID="COPIA-9_DWIL-I";Tend="2240";Tstart="906";shortTE="F";uid="7266c19d-5f2a-48d3-ad93-ccb05afd59d3"
NC_045818.1	RepeatMasker	LINE/Penelope	1686350	1686493	524	+	.	ID="PENELOPE-1_DPLE";Tend="144";Tstart="1";shortTE="F";uid="4d147075-f98b-4797-a148-344661a6df28"
NC_045818.1	RepeatMasker	LTR/Gypsy	6868362	6868566	924	+	.	ID="GYPSY-1_DPLE";Tend="3884";Tstart="3683";shortTE="F";uid="2b090c49-c156-4bcb-b502-701349c3a403"
NC_045818.1	RepeatMasker	DNA/TcMar-Mariner	6858112	6858291	1069	+	.	ID="MARINER-N38_LSAL";Tend="288";Tstart="107";shortTE="F";uid="586a08ef-bc81-4c48-815f-92f84534ff2e"
NC_045818.1	RepeatMasker	LINE/Penelope	7471523	7471686	886	+	.	ID="PENELOPE-1_DPLE";Tend="163";Tstart="4";shortTE="F";uid="c71bd1ae-2d9e-4272-b225-20ba6e9defe4"
NC_045818.1	RepeatMasker	LINE/L2	9202633	9203933	5776	+	.	ID="L2-3_DPLE";Tend="1485";Tstart="242";shortTE="F";uid="3b096500-66f7-4796-87c3-8ae252071aa0"
NC_045818.1	RepeatMasker	LINE/Penelope	8883495	8884018	1243	+	.	ID="PENELOPE-1_DPLE";TEgroup="NC_045818.1%7CPENELOPE-1_DPLE%7C72";Tend="858";Tstart="1";shortTE="F";uid="951fb9da-dedd-4567-8ddf-c23cd74e8cbb"
NC_045818.1	RepeatMasker	Unknown	2701156	2701762	3773	+	.	ID="UNKNOWN-20_DPLE";Tend="1316";Tstart="693";shortTE="F";uid="44c032f8-d82e-4ecd-99ab-229bd48a5c88"
NC_045818.1	RepeatMasker	LTR	5728906	5729052	729	+	.	ID="LTR-5_DPLE";Tend="2939";Tstart="2788";shortTE="F";uid="582e957a-3f87-46e6-94a0-f765de10ae86"
NC_045818.1	RepeatMasker	Unknown	4056271	4056612	2459	+	.	ID="UNKNOWN-4_DPLE";Tend="392";Tstart="1";shortTE="F";uid="32c35886-3a9b-40a8-8b5a-5f4ebc8c344a"
NC_045818.1	RepeatMasker	LINE/Penelope	665920	666162	806	+	.	ID="PENELOPE-1_DPLE";TEgroup="NC_045818.1%7CPENELOPE-1_DPLE%7C9";Tend="150";Tstart="1";shortTE="F";uid="6caa7ff6-c024-48b2-bf2d-a3b589d3d70b"
NC_045818.1	RepeatMasker	LINE/Penelope	5083750	5083914	835	+	.	ID="PENELOPE-1_DPLE";Tend="217";Tstart="39";shortTE="F";uid="538f565e-1d2a-4efa-9b77-b1a05ea6064e"
NC_045818.1	RepeatMasker	LTR/Gypsy	5325238	5325431	928	+	.	ID="GYPSY-1_DPLE";Tend="3858";Tstart="3662";shortTE="F";uid="022ccc37-9d62-4383-966d-7c620be0fe14"
NC_045818.1	RepeatMasker	LINE/Penelope	2761995	2762122	706	+	.	ID="PENELOPE-1_DPLE";Tend="159";Tstart="25";shortTE="F";uid="1141341b-add2-4005-a2a8-aa3d65047654"
NC_045818.1	RepeatMasker	LINE/Penelope	921538	921680	420	+	.	ID="PENELOPE-1_DPLE";Tend="153";Tstart="1";shortTE="F";uid="6b49f33f-64dc-4426-9fc7-bb499f5e6e90"
NC_045818.1	RepeatMasker	LINE/Penelope	8733669	8734078	1786	+	.	ID="PENELOPE-2_DPLE";TEgroup="NC_045818.1%7CPENELOPE-2_DPLE%7C5";Tend="1386";Tstart="728";shortTE="F";uid="b8e94d40-03b7-46a9-9f54-76632ff03c96"
NC_045818.1	RepeatMasker	Unknown	1276599	1276768	647	+	.	ID="UNKNOWN-34_DPLE";Tend="288";Tstart="110";shortTE="F";uid="20fbfc68-f414-41ec-907f-1df10fd34c04"
NC_045818.1	RepeatMasker	LINE/Penelope	3728200	3728303	536	+	.	ID="PENELOPE-1_DPLE";Tend="148";Tstart="35";shortTE="F";uid="29192817-f810-4e72-9f3d-2e1cfe99617b"
NC_045818.1	RepeatMasker	LTR	6908540	6908656	429	+	.	ID="LTR-5_DPLE";Tend="2960";Tstart="2837";shortTE="F";uid="f9fbd842-b2bc-4725-aee0-e8613dd8e2f9"
NC_045818.1	RepeatMasker	LINE/Penelope	3429302	3429456	1291	+	.	ID="PENELOPE-1_DPLE";Tend="156";Tstart="1";shortTE="F";uid="f687645d-bc5a-4486-a036-3fbf47b68b0b"
NC_045818.1	RepeatMasker	DNA/TcMar-Tc1	3871965	3872236	1455	+	.	ID="MARINER-6_HSAL";Tend="281";Tstart="1";shortTE="F";uid="c5c8cbe2-8bb4-4edf-819f-73ecb138523b"
NC_045818.1	RepeatMasker	LTR	5691516	5691723	481	+	.	ID="LTR-5_DPLE";TEgroup="NC_045818.1%7CLTR-5_DPLE%7C1";Tend="2939";Tstart="2837";shortTE="T";uid="b7b79ee8-1665-46ab-a387-f0d5d9dc6797"
NC_045818.1	RepeatMasker	LINE/L2	5459855	5460019	472	+	.	ID="DAPHNE-7_HMM";Tend="2320";Tstart="2155";shortTE="F";uid="0c59b13b-f650-4a31-9f94-99649049e29f"
NC_045818.1	RepeatMasker	LINE/Penelope	3466297	3466490	705	+	.	ID="PENELOPE-1_DPLE";Tend="149";Tstart="3";shortTE="F";uid="1640d6d0-8e6a-4b16-8135-58df56715e88"
NC_045818.1	RepeatMasker	Unknown	6663939	6664315	1691	+	.	ID="UNKNOWN-4_DPLE";Tend="392";Tstart="3";shortTE="F";uid="ceaca28a-046d-46e4-a1f6-feabebb3a5a7"
NC_045818.1	RepeatMasker	LINE/R2-Hero	4260636	4261106	3686	+	.	ID="R2-HERO-1_DPLE";Tend="2513";Tstart="2010";shortTE="F";uid="a95ef9a3-7bce-4c3f-a1bb-14b4c5232d32"
NC_045818.1	RepeatMasker	LINE/CR1	5020658	5020833	699	+	.	ID="ZENON_BM";Tend="2570";Tstart="2395";shortTE="F";uid="fb1eb427-9c42-412a-9454-0de72ebead65"
NC_045818.1	RepeatMasker	LINE/RTE-RTE	1308637	1309074	1060	+	.	ID="RTE-5_DPL";TEgroup="NC_045818.1%7CRTE-5_DPL%7C2";Tend="2326";Tstart="427";shortTE="F";uid="82f6466c-b907-42f5-a3af-5f516a579109"
NC_045818.1	RepeatMasker	LTR	4653816	4654029	557	+	.	ID="LTR-5_DPLE";Tend="2943";Tstart="2717";shortTE="F";uid="625c7671-5cac-471e-9412-254cc0e8b9f7"
NC_045818.1	RepeatMasker	LINE/R1	4369393	4369610	1211	+	.	ID="R1-1_DPLE";Tend="2733";Tstart="2451";shortTE="F";uid="cac907ee-8548-4350-ab82-a55e6f709d20"
NC_045818.1	RepeatMasker	LINE/Penelope	8255394	8255556	469	+	.	ID="PENELOPE-1_DPLE";TEgroup="NC_045818.1%7CPENELOPE-1_DPLE%7C67";Tend="150";Tstart="1";shortTE="T";uid="99879516-a6c7-47a9-b8d0-c45c3f661c60"
NC_045818.1	RepeatMasker	LINE/I-Jockey	2330150	2330479	1088	+	.	ID="I-JOCKEY-1_DPLE";Tend="353";Tstart="25";shortTE="F";uid="e39ced8c-436b-4e70-9274-08b7cbba2b50"
NC_045818.1	RepeatMasker	LINE/R2-Hero	3286215	3286389	1084	+	.	ID="R2-HERO-1_DPLE";Tend="2512";Tstart="2337";shortTE="F";uid="aaee6ff7-8e59-478e-9387-718d4c0a9ff2"
NC_045818.1	RepeatMasker	LINE/R1	4983296	4983839	2240	+	.	ID="R1-3_DPLE";TEgroup="NC_045818.1%7CR1-3_DPLE%7C1";Tend="1135";Tstart="198";shortTE="F";uid="bd5d6f04-94ee-4178-b52e-ef16f464c5e9"
NC_045818.1	RepeatMasker	LINE/R2-Hero	596917	597034	762	+	.	ID="R2-HERO-1_DPLE";Tend="2513";Tstart="2396";shortTE="F";uid="0aa39fcf-ec0a-4289-ab33-87dd0f1d1dde"
NC_045818.1	RepeatMasker	LINE/RTE-BovB	2875663	2876818	9121	+	.	ID="RTE-4_DPL";Tend="3271";Tstart="2090";shortTE="F";uid="37a6118d-ff7d-49c4-82e3-1b55c042c835"
NC_045818.1	RepeatMasker	LTR/Gypsy	2641466	2641643	726	+	.	ID="GYPSY-1_DPLE";Tend="3891";Tstart="3728";shortTE="F";uid="6c71f7c6-c714-4da8-9208-acc6a918d437"
NC_045818.1	RepeatMasker	LINE/Penelope	8569945	8570097	1038	+	.	ID="PENELOPE-1_DPLE";Tend="181";Tstart="25";shortTE="F";uid="e2289910-c38b-4282-b4db-14f663314023"
NC_045818.1	RepeatMasker	LINE/Penelope	1479792	1479896	465	+	.	ID="PENELOPE-1_DPLE";Tend="114";Tstart="8";shortTE="F";uid="bb2f237a-140c-47a9-9de7-085b3d3b57e9"
NC_045818.1	RepeatMasker	DNA/CMC-Chapaev-3	5112772	5113005	761	+	.	ID="CHAPAEV3-2_NVI";Tend="247";Tstart="1";shortTE="F";uid="756faf43-cc5a-4afa-85d4-7e6c11ff77de"
NC_045818.1	RepeatMasker	LINE/Penelope	3389726	3389887	566	+	.	ID="PENELOPE-1_DPLE";Tend="176";Tstart="2";shortTE="F";uid="4f67b2ed-4678-4072-8e65-d3677b30a7fb"
NC_045818.1	RepeatMasker	Unknown	2426656	2426907	580	+	.	ID="UNKNOWN-5_DPLE";Tend="1551";Tstart="1238";shortTE="F";uid="5384a2d7-242e-4d0e-9e66-78100eee2a03"
NC_045818.1	RepeatMasker	LINE/Penelope	6998998	6999134	441	+	.	ID="PENELOPE-1_DPLE";Tend="151";Tstart="4";shortTE="F";uid="7ca84a24-2680-4b0c-9273-35cb10c6d8f9"
NC_045818.1	RepeatMasker	Unknown	7161395	7161641	1136	+	.	ID="UNKNOWN-34_DPLE";Tend="351";Tstart="82";shortTE="F";uid="a7fcbead-4d11-4faa-9bcd-1eb441e81a23"
NC_045818.1	RepeatMasker	LTR/Gypsy	333049	333251	869	-	.	ID="GYPSY-1_DPLE";Tend="3884";Tstart="3681";shortTE="F";uid="5dd6d751-a0eb-422d-8276-5811a7564ef2"
NC_045818.1	RepeatMasker	LINE/Penelope	5282562	5282728	626	-	.	ID="PENELOPE-1_DPLE";Tend="154";Tstart="1";shortTE="F";uid="6ba1b304-85b6-4742-b26d-32f614d96c86"
NC_045818.1	RepeatMasker	LINE/Penelope	1876462	1876564	724	-	.	ID="PENELOPE-1_DPLE";Tend="135";Tstart="35";shortTE="F";uid="7545303b-5c49-4b0f-ae86-cc491a2fe8be"
NC_045818.1	RepeatMasker	SINE	3480914	3481206	2382	-	.	ID="HASE2-1_DPLE";Tend="294";Tstart="1";shortTE="F";uid="64a1e021-2ee7-40ae-b145-90d18db867d3"
NC_045818.1	RepeatMasker	RC/Helitron	7592827	7592930	436	-	.	ID="HELITRON-6_DPLE";Tend="357";Tstart="247";shortTE="F";uid="a1ef10c0-ee6c-4dd1-88b9-46de24cf8619"
NC_045818.1	RepeatMasker	LINE/R2-Hero	1785468	1785695	1575	-	.	ID="R2-HERO-1_DPLE";Tend="2513";Tstart="2281";shortTE="F";uid="7f56cd70-82e9-441f-9cd5-8850621ea198"
NC_045818.1	RepeatMasker	LINE/R2-Hero	7705762	7705983	1438	-	.	ID="R2-HERO-1_DPLE";Tend="2513";Tstart="2294";shortTE="F";uid="7473764c-9ac5-442f-b197-ef9fb5200816"
NC_045818.1	RepeatMasker	Unknown	8247523	8247838	1846	-	.	ID="UNKNOWN-27_DPLE";Tend="2188";Tstart="1876";shortTE="F";uid="ebd100a6-2d6a-4428-a0e1-bdd7c1593678"
NC_045818.1	RepeatMasker	LINE/CR1	6998094	6998372	463	-	.	ID="ZENON_BM";Tend="1868";Tstart="1555";shortTE="F";uid="ec4e02bf-3ba8-43ab-b471-ede84564b0f5"
NC_045818.1	RepeatMasker	LINE/Penelope	8611249	8611516	1352	-	.	ID="PENELOPE-1_DPLE";Tend="325";Tstart="33";shortTE="F";uid="d97a9b09-1be3-45dc-a8a7-87a1d4f9cadd"
NC_045818.1	RepeatMasker	LTR/Gypsy	7718757	7718983	1140	-	.	ID="GYPSY-1_DPLE";Tend="3893";Tstart="3674";shortTE="F";uid="538e8e73-7720-412e-952a-663fb49ee0ab"
NC_045818.1	RepeatMasker	LINE/Penelope	4940287	4940476	1637	-	.	ID="PENELOPE-1_DPLE";Tend="275";Tstart="86";shortTE="F";uid="cdc6a2c3-24d2-439d-bf56-7378fb5ff29f"
NC_045818.1	RepeatMasker	LINE/R1	3879457	3879612	907	-	.	ID="R1-4_DPLE";Tend="1865";Tstart="1710";shortTE="F";uid="fa147999-c157-4726-a215-d324486c9fdb"
NC_045818.1	RepeatMasker	Unknown	4475344	4475561	1556	-	.	ID="UNKNOWN-4_DPLE";Tend="220";Tstart="2";shortTE="F";uid="0633e4f2-0e77-470c-ab6a-641e05416d5d"
NC_045818.1	RepeatMasker	LTR	9181100	9181337	592	-	.	ID="LTR-1_DPLE";Tend="1611";Tstart="1361";shortTE="F";uid="a13282e4-c23c-4eba-a28b-7757e32653e5"
NC_045818.1	RepeatMasker	DNA/TcMar-Tc1	6942127	6942375	2220	-	.	ID="TC1-1_DPLE";Tend="1322";Tstart="1074";shortTE="F";uid="68fae9cb-ba5e-4637-a703-fb986edbd2ad"
NC_045818.1	RepeatMasker	LINE/R2-Hero	1668773	1668994	1487	-	.	ID="R2-HERO-1_DPLE";Tend="2501";Tstart="2285";shortTE="F";uid="9edfd6fb-4d82-44c2-bd33-9c7515c33da4"
NC_045818.1	RepeatMasker	RC/Helitron	1428637	1429178	3910	-	.	ID="HELITRON-7_DPLE";Tend="576";Tstart="31";shortTE="F";uid="6591f846-01b3-4c11-8899-fe26c0867642"
NC_045818.1	RepeatMasker	Unknown	9193933	9194141	786	-	.	ID="UNKNOWN-26_DPLE";Tend="1188";Tstart="997";shortTE="F";uid="10fcf6a0-0d20-4546-b5c1-e18a8b1df2c6"
NC_045818.1	RepeatMasker	LINE/Penelope	3332959	3333955	5284	-	.	ID="PENELOPE-1_DPLE";Tend="1038";Tstart="61";shortTE="F";uid="b2503589-5f4e-4ed6-a38e-e80567d40c65"
NC_045818.1	RepeatMasker	LINE/Penelope	2397833	2398249	1794	-	.	ID="PENELOPE-1_DPLE";Tend="927";Tstart="477";shortTE="F";uid="4d6ae5c1-b157-4869-8f13-5d116333600e"
NC_045818.1	RepeatMasker	LINE/Penelope	1971963	1972085	455	-	.	ID="PENELOPE-1_DPLE";Tend="167";Tstart="31";shortTE="F";uid="2b3a853a-101c-44fa-a9dc-ccdea09a3a4a"
NC_045818.1	RepeatMasker	LINE/Penelope	6742031	6742169	791	-	.	ID="PENELOPE-1_DPLE";Tend="158";Tstart="25";shortTE="F";uid="a3a0f79a-4416-468c-8ba5-69b00ddec63d"
NC_045818.1	RepeatMasker	LINE/Penelope	7055662	7055796	772	-	.	ID="PENELOPE-1_DPLE";Tend="133";Tstart="3";shortTE="F";uid="52a8d7cc-1ffd-4d66-8e81-24a634e1805c"
NC_045818.1	RepeatMasker	DNA/TcMar-Tc1	4158978	4159178	1830	-	.	ID="TC1-1_DPLE";Tend="1320";Tstart="1120";shortTE="F";uid="7c9b8ee0-49f5-4093-a483-d8959df2420a"
NC_045818.1	RepeatMasker	Unknown	2918148	2918551	444	-	.	ID="UNKNOWN-9_DPLE";Tend="2134";Tstart="1680";shortTE="F";uid="d82620af-f30d-4e06-8f56-f7b4a56bf2ca"
NC_045818.1	RepeatMasker	LINE/Penelope	5728938	5729086	855	-	.	ID="PENELOPE-1_DPLE";Tend="144";Tstart="1";shortTE="F";uid="9ffe0e86-f2b9-4f29-8548-098ac361562a"
NC_045818.1	RepeatMasker	LINE/Penelope	520262	520428	409	-	.	ID="PENELOPE-1_DPLE";Tend="225";Tstart="50";shortTE="F";uid="8b3cca5b-f8ec-428a-8e89-1e3f55ee4dc1"
NC_045818.1	RepeatMasker	LINE/Penelope	8603928	8604038	652	-	.	ID="PENELOPE-1_DPLE";Tend="135";Tstart="26";shortTE="F";uid="3ba5e74c-e3b9-4578-9cc9-5fb57363e0c8"
NC_045818.1	RepeatMasker	LINE/L2	4776932	4777118	906	-	.	ID="L2-2_DPLE";Tend="2693";Tstart="2508";shortTE="F";uid="91248453-fabf-4ff1-b1fd-92cd65e7ed42"
NC_045818.1	RepeatMasker	Unknown	1654737	1654945	482	-	.	ID="UNKNOWN-40_DPLE";Tend="1202";Tstart="993";shortTE="F";uid="201d48dd-c30a-46bd-961e-97f958e05a8a"
NC_045818.1	RepeatMasker	LINE/Penelope	8241523	8241792	1899	-	.	ID="PENELOPE-1_DPLE";Tend="441";Tstart="171";shortTE="F";uid="ab8de4a3-f95c-42e3-ab40-7364d1ddacbc"
NC_045818.1	RepeatMasker	LTR/Gypsy	2418913	2419108	856	-	.	ID="GYPSY-1_DPLE";Tend="3885";Tstart="3691";shortTE="F";uid="3a44b116-edb2-4c3d-b6b8-bea7181609c0"
NC_045818.1	RepeatMasker	LINE/Penelope	4653914	4654057	988	-	.	ID="PENELOPE-1_DPLE";Tend="144";Tstart="1";shortTE="F";uid="3c7986cd-fb68-4631-9e33-7b3be25a43bd"
NC_045818.1	RepeatMasker	RC/Helitron	919745	920349	4318	-	.	ID="HELITRON-7_DPLE";Tend="615";Tstart="1";shortTE="F";uid="9df44563-06f4-41a7-8f05-459843d9d1c6"
NC_045818.1	RepeatMasker	LTR/Gypsy	4012636	4012814	801	-	.	ID="GYPSY-1_DPLE";Tend="3865";Tstart="3686";shortTE="F";uid="a3faad9c-ee58-440e-9fb6-de8aa9cb637c"
NC_045818.1	RepeatMasker	Unknown	6881349	6881525	599	-	.	ID="REP-3_LMI";Tend="211";Tstart="2";shortTE="F";uid="19ad8e7b-2189-4a44-a378-87837930ecf5"
NC_045818.1	RepeatMasker	LINE/L2	6721395	6722373	3868	-	.	ID="L2-2_DPLE";Tend="2693";Tstart="1630";shortTE="F";uid="9e15a568-27f8-4368-a20b-6a7546baaf53"
NC_045818.1	RepeatMasker	Unknown	5389517	5389679	804	-	.	ID="UNKNOWN-34_DPLE";Tend="165";Tstart="4";shortTE="F";uid="4c836d6c-67e0-4599-b97b-10b6c6004dc8"
NC_045818.1	RepeatMasker	LTR/Gypsy	4172478	4172675	1011	-	.	ID="GYPSY-1_DPLE";Tend="3887";Tstart="3673";shortTE="F";uid="d8aa4039-6311-46ed-80fa-42c06a79193f"
NC_045818.1	RepeatMasker	LINE/R2-Hero	4975433	4976244	5360	-	.	ID="R2-HERO-1_DPLE";Tend="1197";Tstart="416";shortTE="F";uid="e4919f67-6792-4b2f-a881-45ad9615f4fe"
NC_045818.1	RepeatMasker	Unknown	2897259	2897425	413	-	.	ID="UNKNOWN-18_DPLE";Tend="1292";Tstart="1106";shortTE="F";uid="76bc25f4-269c-43ad-a73d-e28f6e7631ae"
NC_045818.1	RepeatMasker	DNA/TcMar-Mariner	3186072	3187305	5569	-	.	ID="MARINER-1_DPLE";Tend="1283";Tstart="1";shortTE="F";uid="4762e2bd-72ae-4bf3-b054-2178353ce7ba"
NC_045818.1	RepeatMasker	RC/Helitron	4486793	4486984	648	-	.	ID="HELITRON-4_DPLE";Tend="801";Tstart="598";shortTE="F";uid="89177e06-a8b7-484e-8de3-03a2eb10f56d"
NC_045818.1	RepeatMasker	LINE/R2-Hero	7904869	7905058	1431	-	.	ID="R2-HERO-1_DPLE";Tend="2513";Tstart="2322";shortTE="F";uid="17da10cd-d351-4d32-8b4d-8330eb2d95f9"
NC_045818.1	RepeatMasker	DNA/TcMar-Mariner	804186	804524	2457	-	.	ID="MARINER-2_DER";Tend="1628";Tstart="1292";shortTE="F";uid="87c81472-2023-4f9b-a453-720d07ea1832"
NC_045818.1	RepeatMasker	LINE/Penelope	7962664	7962804	606	-	.	ID="PENELOPE-1_DPLE";Tend="143";Tstart="1";shortTE="F";uid="e6f2acb0-cb0a-49cb-a771-fc198adf27ac"
NC_045818.1	RepeatMasker	LINE/R2-Hero	2800331	2800460	848	-	.	ID="R2-HERO-1_DPLE";Tend="2513";Tstart="2384";shortTE="F";uid="a08dbcd4-eba9-450e-8693-a7a9ef0c86eb"
NC_045818.1	RepeatMasker	LINE/Penelope	447137	447388	664	-	.	ID="PENELOPE-1_DPLE";TEgroup="NC_045818.1%7CPENELOPE-1_DPLE%7C7";Tend="157";Tstart="12";shortTE="F";uid="e0986621-dc41-4bcf-8a63-6a9c272e0fae"
NC_045818.1	RepeatMasker	SINE	2770617	2770854	1762	-	.	ID="HASE2-1_DPLE";Tend="301";Tstart="54";shortTE="F";uid="03cc6d0e-673d-4870-94b7-8195c5d679af"
NC_045818.1	RepeatMasker	Unknown	1376012	1376328	1844	-	.	ID="UNKNOWN-12_DPLE";Tend="337";Tstart="1";shortTE="F";uid="0daabe10-499e-4939-a067-89b43cffae97"
NC_045818.1	RepeatMasker	SINE	1997920	1998182	2091	-	.	ID="HASE2-1_DPLE";Tend="292";Tstart="30";shortTE="F";uid="ee4276a7-69b6-41ec-9b09-cf4fb003671a"
NC_045818.1	RepeatMasker	LINE/Penelope	8015589	8017115	13845	-	.	ID="PENELOPE-1_DPLE";Tend="1528";Tstart="1";shortTE="F";uid="818cd342-2f25-45d1-bdbf-5dfb7cc30d54"
NC_045818.1	RepeatMasker	LINE/R1	9203926	9204959	8343	-	.	ID="R1-5_DPLE";Tend="1047";Tstart="10";shortTE="F";uid="375a923a-0e4d-40b8-8303-669824c7bae2"
NC_045818.1	RepeatMasker	LINE/RTE-BovB	7485189	7485381	1699	-	.	ID="RTE-2_DPL";Tend="3242";Tstart="3050";shortTE="F";uid="9f69f78d-0830-462e-a422-71fbfbb86ff5"
NC_045818.1	RepeatMasker	LINE/Penelope	9179803	9181098	6579	-	.	ID="PENELOPE-2_DPLE";Tend="1386";Tstart="8";shortTE="F";uid="ca7e77e9-a205-401e-8ca0-24ef1f551fd9"
NC_045818.1	RepeatMasker	RC/Helitron	4493288	4493493	676	-	.	ID="HELITRON-4_DPLE";Tend="801";Tstart="584";shortTE="F";uid="10deba19-881b-4483-90b7-ec8385ed5f0a"
NC_045818.1	RepeatMasker	LTR	8239927	8240045	623	-	.	ID="LTR-5_DPLE";Tend="2959";Tstart="2837";shortTE="F";uid="d248ff0e-0095-43e5-8b41-ae2289040297"
NC_045818.1	RepeatMasker	Unknown	8401095	8401234	701	-	.	ID="UNKNOWN-27_DPLE";Tend="2502";Tstart="2348";shortTE="F";uid="d7bec39b-af04-46cf-a0f1-f5615baed7b5"
NC_045818.1	RepeatMasker	LINE/Penelope	7141330	7141589	497	-	.	ID="PENELOPE-1_DPLE";TEgroup="NC_045818.1%7CPENELOPE-1_DPLE%7C56";Tend="141";Tstart="1";shortTE="T";uid="0f3925c9-5141-4a5a-b350-24dd5dc8a214"
NC_045818.1	RepeatMasker	LINE/Penelope	5573433	5573573	864	-	.	ID="PENELOPE-1_DPLE";Tend="143";Tstart="7";shortTE="F";uid="af45573c-60ce-49f3-bbd9-4582d578ef88"
NC_045818.1	RepeatMasker	RC/Helitron	5418793	5418925	582	-	.	ID="HELITRON-N7_PXU";Tend="125";Tstart="1";shortTE="F";uid="8181f1ce-3162-404d-bc27-4d440a993881"
NC_045818.1	RepeatMasker	LTR/Gypsy	8739465	8739595	697	-	.	ID="GYPSY-1_DPLE";Tend="3835";Tstart="3694";shortTE="F";uid="a4289c5b-555b-4e7c-bfd3-61492799a06c"
NC_045818.1	RepeatMasker	DNA/hAT-Blackjack	3046198	3046306	426	-	.	ID="HAT-4_PBA";Tend="5984";Tstart="5877";shortTE="F";uid="94fa92e8-f1bc-4e4d-9cd2-42e95eda2341"
NC_045818.1	RepeatMasker	DNA/TcMar-Tc1	5794427	5794974	1460	-	.	ID="MAR1_BM";Tend="589";Tstart="1";shortTE="F";uid="12e095c2-b206-4f76-9122-2617b4f9df04"
NC_045818.1	RepeatMasker	LINE/R2-Hero	4291612	4291744	896	-	.	ID="R2-HERO-1_DPLE";Tend="2513";Tstart="2377";shortTE="F";uid="0d9ec5da-5a73-4708-a5c3-190499aaf2c1"
NC_045818.1	RepeatMasker	Unknown	8939626	8939823	541	-	.	ID="UNKNOWN-20_DPLE";Tend="225";Tstart="5";shortTE="F";uid="683d2c39-48ec-43f5-83c6-ef6b799bd03c"
NC_045818.1	RepeatMasker	DNA/TcMar-Tc1	1384582	1384952	465	-	.	ID="mariner-5_del";Tend="723";Tstart="174";shortTE="F";uid="18fbc3d4-4922-410c-9d89-a74973081245"
NC_045818.1	RepeatMasker	RC/Helitron	2327537	2327701	1166	-	.	ID="HELITRON-7_DPLE";Tend="615";Tstart="450";shortTE="F";uid="4099fda8-c0d8-4e28-aad4-7752317afc27"
NC_045818.1	RepeatMasker	LINE/Penelope	797812	797962	467	-	.	ID="PENELOPE-1_DPLE";Tend="175";Tstart="33";shortTE="F";uid="4e6e9ebe-8bbc-447d-9829-fadb295c6a4c"
NC_045818.1	RepeatMasker	LINE/Penelope	7815513	7815667	1002	-	.	ID="PENELOPE-1_DPLE";Tend="151";Tstart="1";shortTE="F";uid="2317011d-4dc4-4c9d-80e1-75bd0f7f5084"
NC_045818.1	RepeatMasker	LTR/Gypsy	8954770	8954971	1085	-	.	ID="GYPSY-1_DPLE";Tend="3888";Tstart="3684";shortTE="F";uid="cad88c2a-76ad-4058-939c-865e181f1047"
NC_045818.1	RepeatMasker	Unknown	919029	919267	1395	-	.	ID="UNKNOWN-14_DPLE";Tend="2295";Tstart="2059";shortTE="F";uid="66754fd6-b4a2-4a98-ad36-ea9cd912564d"
NC_045818.1	RepeatMasker	LINE/R1	8363729	8364102	1884	-	.	ID="R1-4_DPLE";Tend="878";Tstart="500";shortTE="F";uid="634d2bd5-efec-489b-b896-be90dc99615a"
NC_045818.1	RepeatMasker	LTR/Gypsy	903699	903894	781	-	.	ID="GYPSY-1_DPLE";Tend="3892";Tstart="3688";shortTE="F";uid="c2ac0e3c-107f-45d9-9968-63e8935bf850"
NC_045818.1	RepeatMasker	Unknown	7601467	7601748	1437	-	.	ID="UNKNOWN-23_DPLE";Tend="548";Tstart="266";shortTE="F";uid="7e0ff317-495b-4800-af22-532e9a359317"
NC_045818.1	RepeatMasker	LINE/Penelope	823120	823249	795	-	.	ID="PENELOPE-1_DPLE";Tend="130";Tstart="2";shortTE="F";uid="e29c0115-a736-4120-a75f-1a45b795056b"
NC_045818.1	RepeatMasker	LINE/Penelope	3571297	3571448	917	-	.	ID="PENELOPE-1_DPLE";Tend="148";Tstart="1";shortTE="F";uid="d3d99442-2033-42d3-a628-93db971240d8"
NC_045818.1	RepeatMasker	LINE/Penelope	8562017	8562124	504	-	.	ID="PENELOPE-1_DPLE";Tend="135";Tstart="30";shortTE="F";uid="75783922-8456-4751-83a4-b6dc4fcf83ac"
NC_045818.1	RepeatMasker	DNA/TcMar-Tc1	1456928	1457501	5207	-	.	ID="TC1-1_DPLE";Tend="1323";Tstart="750";shortTE="F";uid="c3f9dba9-a4d5-4cf5-97e5-da0d9affc181"
NC_045818.1	RepeatMasker	LINE/I-Jockey	3274402	3275346	2947	-	.	ID="I-JOCKEY-1_DPLE";Tend="945";Tstart="1";shortTE="F";uid="6b85951d-5a2a-4fd2-9048-2782cc8281c2"
NC_045818.1	RepeatMasker	RC/Helitron	2426530	2426655	673	-	.	ID="HELITRON-6_DPLE";Tend="379";Tstart="107";shortTE="F";uid="9413674b-e4cc-4790-ae2b-8a096eedaed5"
NC_045818.1	RepeatMasker	LINE/Proto2	8233145	8233643	516	-	.	ID="PROTO2-1_HMEL";Tend="875";Tstart="373";shortTE="F";uid="e1346fde-0975-42b2-8d66-1b2434cc4c6a"
NC_045818.1	RepeatMasker	LINE/Penelope	561757	561955	506	-	.	ID="PENELOPE-1_DPLE";TEgroup="NC_045818.1%7CPENELOPE-1_DPLE%7C8";Tend="99";Tstart="1";shortTE="T";uid="0ea4889f-6fc1-4b2a-9a8e-1560e617b6d1"
NC_045818.1	RepeatMasker	LINE/R2-Hero	6184245	6184761	3639	-	.	ID="R2-HERO-1_DPLE";Tend="2512";Tstart="1961";shortTE="F";uid="a2800b84-600c-4bee-857f-84ab15f4ebcc"
NC_045818.1	RepeatMasker	RC/Helitron	7535847	7536000	600	-	.	ID="HELITRON-N3_PXU";Tend="161";Tstart="5";shortTE="F";uid="25b47d95-06c5-4630-96dd-4259b9a5cb99"
NC_045818.1	RepeatMasker	LINE/R2-Hero	5187089	5188132	7448	-	.	ID="R2-HERO-1_DPLE";Tend="2513";Tstart="1454";shortTE="F";uid="07db048d-7087-4929-a24d-62e89cc571cb"
NC_045818.1	RepeatMasker	LINE/R2-Hero	717425	717931	3346	-	.	ID="R2-HERO-1_DPLE";Tend="2512";Tstart="1999";shortTE="F";uid="e1896b6e-bad6-4e3b-bbe6-cde3f67e1225"
NC_045818.1	RepeatMasker	SINE	422939	423164	1457	-	.	ID="HASE2-1_DPLE";Tend="301";Tstart="28";shortTE="F";uid="788406ed-0ffc-4afe-b3fa-a5401b7b43b4"
NC_045818.1	RepeatMasker	LINE/Penelope	1331350	1331560	600	-	.	ID="PENELOPE-1_DPLE";TEgroup="NC_045818.1%7CPENELOPE-1_DPLE%7C18";Tend="191";Tstart="1";shortTE="T";uid="4619c5e4-f77b-4570-82f3-c263bac2f95f"
NC_045818.1	RepeatMasker	Unknown	4804066	4804185	666	-	.	ID="UNKNOWN-32_DPLE";Tend="1528";Tstart="1409";shortTE="F";uid="4b8a4767-7be1-4607-93ba-4f0833d152ff"
NC_045818.1	RepeatMasker	RC/Helitron	3703940	3704045	451	-	.	ID="HELITRON-N7_PPO";Tend="243";Tstart="139";shortTE="F";uid="8228cef2-49dc-4142-bf4d-4102a396c1a8"
NC_045818.1	RepeatMasker	LTR/Gypsy	6400817	6401000	861	-	.	ID="GYPSY-1_DPLE";Tend="3889";Tstart="3691";shortTE="F";uid="78618159-ad85-434b-b2d2-eb95d1171e4d"
NC_045818.1	RepeatMasker	DNA/TcMar-Mariner	3144796	3145563	777	-	.	ID="MARINER-30_AEC";TEgroup="NC_045818.1%7CMARINER-30_AEC%7C1";Tend="1173";Tstart="205";shortTE="F";uid="b07f5cea-e006-4091-80d5-ff001e7f0ef4"
NC_045818.1	RepeatMasker	SINE	8753919	8754126	1587	-	.	ID="HASE2-1_DPLE";Tend="292";Tstart="86";shortTE="F";uid="630ee067-3ef3-4eaa-a692-4377d46ff6af"
NC_045818.1	RepeatMasker	LINE/R2-Hero	4169915	4170420	3003	-	.	ID="R2-HERO-1_DPLE";Tend="2512";Tstart="2010";shortTE="F";uid="499970bd-04b1-4d7d-898a-dad43d049a74"
NC_045818.1	RepeatMasker	LTR/Gypsy	8980897	8981116	466	-	.	ID="GYPSY-38_DAN-I";Tend="2709";Tstart="2465";shortTE="F";uid="54a4381d-4249-4efd-b6fe-9ae12835680a"
NC_045818.1	RepeatMasker	LTR/Copia	1267207	1268564	1765	-	.	ID="COPIA-9_DWIL-I";Tend="4060";Tstart="2703";shortTE="F";uid="6c7351e0-40f3-4118-85bf-319ef933191e"
NC_045818.1	RepeatMasker	LINE/R2-Hero	8306874	8306977	422	-	.	ID="R2-HERO-1_DPLE";Tend="2513";Tstart="2390";shortTE="F";uid="3f300244-1bb8-41d1-9953-5332cb3ce5a8"
NC_045818.1	RepeatMasker	LINE	8811347	8811534	451	-	.	ID="LINE-4_DPLE";TEgroup="NC_045818.1%7CLINE-4_DPLE%7C1";Tend="902";Tstart="754";shortTE="T";uid="0c1d64f9-66fd-4fa5-8535-821ffd96b6cf"
NC_045818.1	RepeatMasker	LINE/R2-Hero	2107728	2109908	8372	-	.	ID="R2-HERO-1_DPLE";TEgroup="NC_045818.1%7CR2-HERO-1_DPLE%7C8";Tend="2394";Tstart="508";shortTE="F";uid="8792b2b5-5c8e-4028-a8bc-a3edf75ce8da"
NC_045818.1	RepeatMasker	LINE/Penelope	4761624	4761872	852	-	.	ID="PENELOPE-1_DPLE";TEgroup="NC_045818.1%7CPENELOPE-1_DPLE%7C37";Tend="150";Tstart="16";shortTE="F";uid="a0e1b856-c7b7-47fc-85e0-8f4934d2163d"
NC_045818.1	RepeatMasker	LINE/Penelope	6504175	6504326	867	-	.	ID="PENELOPE-1_DPLE";Tend="148";Tstart="1";shortTE="F";uid="0d0e508b-15c4-40f4-a230-deced9f27618"
NC_045818.1	RepeatMasker	LTR/Gypsy	1753112	1753308	517	-	.	ID="GYPSY-1_DPLE";Tend="3891";Tstart="3682";shortTE="F";uid="2608d30e-9e9b-460f-a466-ee5e5b1ff232"
NC_045818.1	RepeatMasker	LINE/R2-Hero	1386368	1386484	636	-	.	ID="R2-HERO-1_DPLE";Tend="2513";Tstart="2407";shortTE="F";uid="66835d08-7603-4e3e-bd0f-9f953ac244ed"
NC_045818.1	RepeatMasker	RC/Helitron	3306837	3307045	435	-	.	ID="HELITRON-N5_PPO";Tend="237";Tstart="14";shortTE="F";uid="187e2437-5de8-4bb5-a86b-27ce21083bad"
NC_045818.1	RepeatMasker	RC/Helitron	4787580	4787712	416	-	.	ID="HELITRON-1_DPLE";Tend="275";Tstart="140";shortTE="F";uid="92a83b7a-4ce9-4e37-9fe8-d4b4e9a08b25"
NC_045818.1	RepeatMasker	Unknown	3996860	3997058	505	-	.	ID="UNKNOWN-18_DPLE";Tend="1283";Tstart="1106";shortTE="F";uid="a6436212-e35b-4845-8858-842ce85059f8"
NC_045818.1	RepeatMasker	DNA/hAT-Ac	5735361	5735595	954	-	.	ID="NMAR-2_HMEL";Tend="266";Tstart="1";shortTE="F";uid="ff2bed67-0f95-469b-9201-4ffeec3cc7d1"
NC_045818.1	RepeatMasker	LTR/Gypsy	3238817	3238992	1046	-	.	ID="GYPSY-1_DPLE";Tend="3864";Tstart="3681";shortTE="F";uid="edd6a89e-bf43-48ff-b76b-4f75ecfb44d3"
NC_045818.1	RepeatMasker	LINE/Penelope	7740956	7741067	628	-	.	ID="PENELOPE-1_DPLE";Tend="147";Tstart="38";shortTE="F";uid="6a805e10-98a8-49e9-b157-7351071f257a"
NC_045818.1	RepeatMasker	Unknown	5443262	5443586	2253	-	.	ID="UNKNOWN-34_DPLE";Tend="351";Tstart="9";shortTE="F";uid="1a9646d3-41f6-432f-a56d-e4aca1e724a1"
NC_045818.1	RepeatMasker	LTR	6559802	6560006	912	-	.	ID="LTR-4_DPLE";Tend="1282";Tstart="1043";shortTE="F";uid="13953ade-13a0-40d1-8a3a-0bf0ebff6c86"
NC_045818.1	RepeatMasker	LINE/Penelope	6436351	6436501	840	-	.	ID="PENELOPE-1_DPLE";Tend="151";Tstart="1";shortTE="F";uid="d6c82ff9-16cc-4a97-8235-4e8355db4508"
NC_045818.1	RepeatMasker	Unknown	7037081	7037449	2872	-	.	ID="UNKNOWN-4_DPLE";Tend="391";Tstart="3";shortTE="F";uid="12c72849-e7f7-4274-951d-72512b888f02"
NC_045818.1	RepeatMasker	Unknown	6701173	6701336	539	-	.	ID="UNKNOWN-18_DPLE";Tend="1283";Tstart="1106";shortTE="F";uid="600d4741-cfc3-4afa-a3ad-0dd8da1c53f7"
NC_045818.1	RepeatMasker	Unknown	7787521	7787715	485	-	.	ID="UNKNOWN-40_DPLE";Tend="1190";Tstart="996";shortTE="F";uid="81c66ab4-13a7-478b-9bfa-9faef10cf16e"
NC_045818.1	RepeatMasker	LINE/Penelope	7053861	7054721	2941	-	.	ID="PENELOPE-2_DPLE";TEgroup="NC_045818.1%7CPENELOPE-2_DPLE%7C3";Tend="1091";Tstart="1";shortTE="F";uid="3ddead24-34ed-4c21-9f1b-77ad3d6c0eb5"
NC_045818.1	RepeatMasker	LINE/Penelope	7956674	7956828	1315	-	.	ID="PENELOPE-1_DPLE";Tend="155";Tstart="1";shortTE="F";uid="a27433ee-6f7a-4209-a49c-53a8d0397992"
NC_045818.1	RepeatMasker	SINE	1355223	1355482	1459	-	.	ID="HASE2-1_DPLE";Tend="299";Tstart="36";shortTE="F";uid="9de9440d-5953-4880-8968-8e34cdc5ad83"
NC_045818.1	RepeatMasker	Unknown	1774106	1774446	1590	-	.	ID="UNKNOWN-4_DPLE";Tend="392";Tstart="4";shortTE="F";uid="b05c7571-8173-4686-b067-15667dde2b1d"
NC_045818.1	RepeatMasker	LINE/Penelope	6163812	6163916	645	-	.	ID="PENELOPE-1_DPLE";Tend="135";Tstart="31";shortTE="F";uid="583cd715-042a-4e83-a265-2b5c998dcb89"
NC_045818.1	RepeatMasker	Unknown	9188500	9188676	599	-	.	ID="UNKNOWN-31_DPLE";Tend="209";Tstart="15";shortTE="F";uid="f294440f-b389-46e2-bc63-65329a06705b"
NC_045818.1	RepeatMasker	Unknown	9139960	9140327	2420	-	.	ID="UNKNOWN-34_DPLE";Tend="350";Tstart="1";shortTE="F";uid="0a97cc32-5372-40b2-8170-85764dc427ea"
NC_045818.1	RepeatMasker	LINE/Penelope	2476153	2476299	872	-	.	ID="PENELOPE-2_DPLE";Tend="1386";Tstart="1123";shortTE="F";uid="ebe28395-fab8-419d-95b3-cbf866535345"
NC_045818.1	RepeatMasker	Unknown	1438179	1438324	1131	-	.	ID="UNKNOWN-1_DPLE";Tend="147";Tstart="1";shortTE="F";uid="35c6cacc-0258-4716-87bf-3aaca9257662"
NC_045818.1	RepeatMasker	Unknown	378084	378659	4187	-	.	ID="UNKNOWN-8_DPLE";Tend="654";Tstart="56";shortTE="F";uid="fd0cf916-2973-4e6c-b21c-fc09ac718fc7"
NC_045818.1	RepeatMasker	LINE/R2-Hero	216423	216705	1745	-	.	ID="R2-HERO-1_DPLE";Tend="2513";Tstart="2216";shortTE="F";uid="daf42f03-ceec-4474-8d33-79d0e763662c"
NC_045818.1	RepeatMasker	LINE/RTE-RTE	795441	797749	3875	-	.	ID="RTE-5_DPL";TEgroup="NC_045818.1%7CRTE-5_DPL%7C1";Tend="2915";Tstart="18";shortTE="F";uid="3e8c3c90-3472-49fa-a8f9-f48280946bea"
NC_045818.1	RepeatMasker	Unknown	4369659	4369781	519	-	.	ID="UNKNOWN-29_DPLE";Tend="1043";Tstart="922";shortTE="F";uid="daab51ba-8b15-47e6-8de1-219f1eedbd6d"
NC_045818.1	RepeatMasker	SINE	8305186	8305428	1463	-	.	ID="HASE2-1_DPLE";Tend="258";Tstart="4";shortTE="F";uid="77929145-a091-4e9a-b996-9fd96b1baa92"
NC_045818.1	RepeatMasker	LINE/I-Jockey	2898690	2898842	419	-	.	ID="LINE1_BM";Tend="4005";Tstart="3852";shortTE="F";uid="4ed00062-464e-4712-a56b-6c9984d3f23b"
NC_045818.1	RepeatMasker	Unknown	4156388	4156553	515	-	.	ID="REP-3_LMI";Tend="173";Tstart="1";shortTE="F";uid="447c1972-3a52-403b-98c2-d4c7f7e68084"
NC_045818.1	RepeatMasker	DNA/TcMar-Tc1	3867536	3868408	2989	-	.	ID="MARINER-3_ACE";Tend="1261";Tstart="400";shortTE="F";uid="e3141eb3-1ebe-4b63-a06e-4144639f908d"
NC_045818.1	RepeatMasker	LINE/Penelope	8435576	8435754	1055	-	.	ID="PENELOPE-1_DPLE";Tend="182";Tstart="1";shortTE="F";uid="1c555d9e-e3a1-43df-ba17-7baae6cc5216"
NC_045818.1	RepeatMasker	LINE/I-Jockey	2857717	2858468	2406	-	.	ID="I-JOCKEY-1_DPLE";TEgroup="NC_045818.1%7CI-JOCKEY-1_DPLE%7C1";Tend="2155";Tstart="217";shortTE="F";uid="39fefb85-d3d2-43e8-8b08-a50ae45df558"
NC_045818.1	RepeatMasker	LTR/Gypsy	1161517	1161703	777	-	.	ID="GYPSY-1_DPLE";Tend="3883";Tstart="3681";shortTE="F";uid="dd24816c-2ce2-40f7-9d59-720710b10c79"
NC_045818.1	RepeatMasker	LINE/I-Jockey	4925266	4925821	3080	-	.	ID="I-JOCKEY-1_DPLE";Tend="2161";Tstart="1608";shortTE="F";uid="aa222212-890a-40d3-9238-a6fe54c86602"
NC_045818.1	RepeatMasker	Unknown	8401433	8401575	1014	-	.	ID="UNKNOWN-27_DPLE";Tend="1601";Tstart="1465";shortTE="F";uid="fe35585d-f4a9-4d94-b98e-588a3e5e01ee"
NC_045818.1	RepeatMasker	SINE	3474430	3474722	2403	-	.	ID="HASE2-1_DPLE";Tend="294";Tstart="1";shortTE="F";uid="6caaa92b-c6ba-4fea-bec4-3f8ba5489147"
NC_045818.1	RepeatMasker	RC/Helitron	4224419	4224543	600	-	.	ID="HELITRON-N1C_BM";Tend="133";Tstart="4";shortTE="F";uid="98839fb1-bd0b-4061-b3dd-50ac5704fb4d"
NC_045818.1	RepeatMasker	Unknown	4487114	4487364	1220	-	.	ID="UNKNOWN-17_DPLE";Tend="1288";Tstart="1003";shortTE="F";uid="c588d9dd-6fc5-4cb7-806a-458c48afc8aa"
NC_045818.1	RepeatMasker	Unknown	1750134	1750355	984	-	.	ID="UNKNOWN-10_DPLE";Tend="963";Tstart="683";shortTE="F";uid="ac278916-838a-405c-a4c3-28ff752ebc2f"
NC_045818.1	RepeatMasker	LINE/Penelope	7063065	7063188	800	-	.	ID="PENELOPE-1_DPLE";Tend="153";Tstart="31";shortTE="F";uid="efc49013-1b96-4161-9a67-0456f0ca2ecf"
NC_045818.1	RepeatMasker	SINE	1148478	1148714	977	-	.	ID="HASE2-1_DPLE";Tend="292";Tstart="1";shortTE="F";uid="80e5ed29-0914-4893-827d-823e6ccd9a97"
NC_045818.1	RepeatMasker	LINE/Penelope	433198	433318	621	-	.	ID="PENELOPE-1_DPLE";Tend="147";Tstart="27";shortTE="F";uid="04711033-2cce-4d99-943a-9734dba422e5"
NC_045818.1	RepeatMasker	RC/Helitron	82	362	1116	-	.	ID="HELITRON-1_RPR";Tend="283";Tstart="1";shortTE="F";uid="19eae7a7-97e4-4cc0-82d1-40965fbcb78c"
NC_045818.1	RepeatMasker	SINE	4079136	4079423	2420	-	.	ID="HASE2-1_DPLE";Tend="301";Tstart="14";shortTE="F";uid="8808951a-a5b3-4f34-be86-ccb5c28122a2"
NC_045818.1	RepeatMasker	LTR/Gypsy	7730241	7730437	913	-	.	ID="GYPSY-1_DPLE";Tend="3868";Tstart="3677";shortTE="F";uid="2c5d54c3-386e-4c3e-9a52-2f7287a8f720"
NC_045818.1	RepeatMasker	DNA/TcMar-Tc1	2730479	2731596	9648	-	.	ID="TC1-2_DPLE";TEgroup="NC_045818.1%7CTC1-2_DPLE%7C1";Tend="1316";Tstart="1";shortTE="F";uid="f7de61da-2869-4b87-ab81-fd80e9ab7edf"
NC_045818.1	RepeatMasker	LTR/Gypsy	8597862	8598585	1987	-	.	ID="GYPSY-4_LH-I";Tend="4375";Tstart="3652";shortTE="F";uid="cc1746b1-768b-4fb4-90b2-7bd43f617097"
NC_045818.1	RepeatMasker	RC/Helitron	7559439	7559566	1057	-	.	ID="HELITRON-N7_PXU";Tend="128";Tstart="1";shortTE="F";uid="49191af3-91e3-4a37-943e-fef6bf4b2649"
NC_045818.1	RepeatMasker	LINE/RTE-BovB	3462635	3462756	564	-	.	ID="RTE-9_PPO";Tend="295";Tstart="177";shortTE="F";uid="091a847a-7d63-4bd4-a036-c5961d307225"
NC_045818.1	RepeatMasker	LINE/Penelope	4852773	4852876	532	-	.	ID="PENELOPE-1_DPLE";Tend="142";Tstart="36";shortTE="F";uid="c25f2b81-60ef-4f11-b9dc-17114d50e695"
NC_045818.1	RepeatMasker	LINE/I-Jockey	1441723	1442072	1079	-	.	ID="I-JOCKEY-1_DPLE";Tend="374";Tstart="8";shortTE="F";uid="397587d5-e90c-4e4c-a6e4-576885c444f4"
NC_045818.1	RepeatMasker	DNA/TcMar-Tc1	2830272	2830674	1633	-	.	ID="MAR1_BM";Tend="572";Tstart="150";shortTE="F";uid="b67b2368-097e-44ea-9f2f-46c112c36c40"
NC_045818.1	RepeatMasker	LTR/Gypsy	7800585	7800777	784	-	.	ID="GYPSY-1_DPLE";Tend="3887";Tstart="3692";shortTE="F";uid="5ef41a16-f838-4a8f-b977-43b97f737484"
NC_045818.1	RepeatMasker	Unknown	5109002	5109536	3924	-	.	ID="UNKNOWN-6_DPLE";Tend="2009";Tstart="1456";shortTE="F";uid="a7da6814-30d9-4a9e-8bfc-2cf252428a54"
NC_045818.1	RepeatMasker	LINE/Penelope	351119	351253	462	-	.	ID="PENELOPE-1_DPLE";Tend="147";Tstart="8";shortTE="F";uid="ad0863b3-2203-4662-90f1-627c66f2d2c1"
NC_045818.1	RepeatMasker	LINE/Penelope	1134654	1134767	1027	-	.	ID="PENELOPE-1_DPLE";Tend="148";Tstart="35";shortTE="F";uid="98470fd1-e1d2-4be2-9abb-dcfe7b2d02b9"
NC_045818.1	RepeatMasker	DNA/TcMar-Tc1	4512291	4512734	565	-	.	ID="MAR1_BM";TEgroup="NC_045818.1%7CMAR1_BM%7C4";Tend="1038";Tstart="327";shortTE="F";uid="988061a5-7df3-4fd3-a9ed-458435c09b2c"
NC_045818.1	RepeatMasker	Unknown	4803875	4804066	1152	-	.	ID="UNKNOWN-34_DPLE";Tend="350";Tstart="154";shortTE="F";uid="b5f1036b-e086-489b-95d4-30e74538481a"
NC_045818.1	RepeatMasker	LINE/R2-Hero	7547667	7547851	1104	-	.	ID="R2-HERO-1_DPLE";Tend="2366";Tstart="2182";shortTE="F";uid="96d7982b-be35-4559-9e2a-9f5c5e8ff6f3"
NC_045818.1	RepeatMasker	LINE/Penelope	502908	503038	563	-	.	ID="PENELOPE-1_DPLE";Tend="124";Tstart="1";shortTE="F";uid="381beabb-61d4-41a0-ad77-ca78cd8e2980"
NC_045818.1	RepeatMasker	LINE/R2-Hero	1014710	1015632	3923	-	.	ID="R2-HERO-1_DPLE";TEgroup="NC_045818.1%7CR2-HERO-1_DPLE%7C3";Tend="2513";Tstart="832";shortTE="F";uid="2488c2fe-cf87-44d7-897d-36c79c5fab1a"
NC_045818.1	RepeatMasker	DNA/TcMar-Mariner	6539896	6540323	1255	-	.	ID="mariner-n15_rpr";Tend="496";Tstart="41";shortTE="F";uid="db493159-5dcc-425a-86c9-6fb61f6e5925"
NC_045818.1	RepeatMasker	RC/Helitron	2324867	2325857	5509	-	.	ID="HELITRON-6_DPLE";Tend="1066";Tstart="2";shortTE="F";uid="64354c3b-cd74-4ded-a8a3-b91aa1e31fca"
NC_045818.1	RepeatMasker	LINE/R1	4213361	4215326	16482	-	.	ID="R1-5_DPLE";Tend="1968";Tstart="6";shortTE="F";uid="eabec3f8-b250-410c-8a9f-44159e7891f3"
NC_045818.1	RepeatMasker	Unknown	6883215	6883392	575	-	.	ID="REP-3_LMI";Tend="211";Tstart="2";shortTE="F";uid="ab5a4183-d6da-4d64-856c-46d3a9cd4369"
NC_045818.1	RepeatMasker	Unknown	8049103	8049341	1054	-	.	ID="UNKNOWN-14_DPLE";Tend="2289";Tstart="2059";shortTE="F";uid="e8e8f3f3-3902-4202-a934-6ec6997d6d78"
NC_045818.1	RepeatMasker	SINE	2000158	2000458	2349	-	.	ID="HASE2-1_DPLE";Tend="301";Tstart="1";shortTE="F";uid="ba8ad104-00a5-4c5f-81e0-413812ecdb10"
NC_045818.1	RepeatMasker	LINE/Penelope	5032723	5033231	655	-	.	ID="PENELOPE-1_DPLE";TEgroup="NC_045818.1%7CPENELOPE-1_DPLE%7C42";Tend="439";Tstart="5";shortTE="F";uid="e26f3a31-82f9-4f7a-aac5-056d283deb58"
NC_045818.1	RepeatMasker	RC/Helitron	4218222	4218456	585	-	.	ID="HELITRON-LIKE-1_HMEL";Tend="269";Tstart="31";shortTE="F";uid="00c39324-5c58-42e3-bf32-5727ee6ff891"
NC_045818.1	RepeatMasker	LINE/R2-Hero	7813645	7813783	956	-	.	ID="R2-HERO-1_DPLE";Tend="2486";Tstart="2346";shortTE="F";uid="e4e9e1af-acc5-418f-8ba6-4b9ab1291eea"
NC_045818.1	RepeatMasker	LINE/Penelope	8463161	8463324	1318	-	.	ID="PENELOPE-1_DPLE";Tend="250";Tstart="85";shortTE="F";uid="573e683a-b310-46eb-bc9f-602d4837bb18"
NC_045818.1	RepeatMasker	LINE/R1	4877328	4877862	838	-	.	ID="R1-2_DPLE";TEgroup="NC_045818.1%7CR1-2_DPLE%7C1";Tend="1063";Tstart="269";shortTE="F";uid="f80edad1-eff7-4617-af19-0ec79b0572a9"
NC_045818.1	RepeatMasker	LINE/R2-Hero	1812363	1812520	1028	-	.	ID="R2-HERO-1_DPLE";Tend="2513";Tstart="2353";shortTE="F";uid="a4a0641c-260a-42d6-bda6-75368a626ef4"
NC_045818.1	RepeatMasker	LTR/Gypsy	6926474	6926624	936	-	.	ID="GYPSY-1_DPLE";Tend="1104";Tstart="953";shortTE="F";uid="bdbc070c-2782-49d5-b72d-0491ff164a79"
NC_045818.1	RepeatMasker	LINE/R2-Hero	8309431	8309534	449	-	.	ID="R2-HERO-1_DPLE";Tend="2513";Tstart="2390";shortTE="F";uid="15eb90b0-825c-434b-9d34-a509388c0db0"
NC_045818.1	RepeatMasker	Unknown	800264	800379	832	-	.	ID="UNKNOWN-37_DPLE";Tend="256";Tstart="142";shortTE="F";uid="894b4ac4-27a9-4925-bce9-c57a96e6abe8"
NC_045818.1	RepeatMasker	LINE/R2-Hero	7963561	7963734	1086	-	.	ID="R2-HERO-1_DPLE";Tend="2513";Tstart="2336";shortTE="F";uid="e2d4451f-6af0-4696-8c59-348213fb81e8"
NC_045818.1	RepeatMasker	LINE/Penelope	4969357	4969516	1051	-	.	ID="PENELOPE-1_DPLE";Tend="158";Tstart="1";shortTE="F";uid="e07a430a-0709-4505-821b-d093559750ad"
NC_045818.1	RepeatMasker	SINE	6716152	6716343	1606	-	.	ID="HASE2-1_DPLE";Tend="254";Tstart="63";shortTE="F";uid="f85bf68e-f605-4ed1-aa5c-261c6724329d"
NC_045818.1	RepeatMasker	LINE/R2-Hero	7549358	7551011	1199	-	.	ID="R2-HERO-1_DPLE";TEgroup="NC_045818.1%7CR2-HERO-1_DPLE%7C24";Tend="2512";Tstart="86";shortTE="F";uid="12da9a66-9946-4743-a57c-fa00ea6dc78d"
NC_045818.1	RepeatMasker	SINE	17986	18239	2156	-	.	ID="HASE2-1_DPLE";Tend="301";Tstart="48";shortTE="F";uid="6a1c3808-ab7e-429c-845d-341a9f2be3cd"
NC_045818.1	RepeatMasker	LINE/RTE-RTE	8295000	8296183	3535	-	.	ID="RTE-6_HMEL";Tend="2213";Tstart="27";shortTE="F";uid="8a5e49b3-4052-45eb-894b-a2f8cb9c52b2"
NC_045818.1	RepeatMasker	Unknown	4485391	4485557	738	-	.	ID="UNKNOWN-29_DPLE";Tend="1093";Tstart="922";shortTE="F";uid="81f109a9-474c-4f81-a37e-2b7145a502fd"
NC_045818.1	RepeatMasker	LTR/Gypsy	5141669	5141867	787	-	.	ID="GYPSY-1_DPLE";Tend="3884";Tstart="3684";shortTE="F";uid="8b1fa535-b048-4a49-b832-4f6e32c60d3e"
NC_045818.1	RepeatMasker	Unknown	2746862	2747291	1826	-	.	ID="UNKNOWN-1_DPLE";Tend="449";Tstart="1";shortTE="F";uid="a1c706a3-e24b-414a-9272-87a5373cd751"
NC_045818.1	RepeatMasker	LINE/RTE-RTE	7745619	7746415	2076	-	.	ID="RTE-20_HMM";Tend="826";Tstart="29";shortTE="F";uid="b08f1b7e-5f52-4e63-909c-3597ef5d5875"
NC_045818.1	RepeatMasker	LINE/L2	9134284	9135116	4719	-	.	ID="L2-1_DPLE";Tend="1115";Tstart="95";shortTE="F";uid="66aa04b6-64f6-46c2-93e9-505dc61a450b"
NC_045818.1	RepeatMasker	Unknown	2035783	2035999	468	-	.	ID="UNKNOWN-18_DPLE";Tend="1285";Tstart="1106";shortTE="F";uid="ced520f3-f03b-446d-8416-4d0b40d012ff"
NC_045818.1	RepeatMasker	DNA/TcMar-Tc1	6770130	6771446	11929	-	.	ID="TC1-1_DPLE";Tend="1323";Tstart="8";shortTE="F";uid="ac47f68b-a9f6-4408-8d35-f0bbb989aedb"
NC_045818.1	RepeatMasker	LTR	2284098	2284227	470	-	.	ID="LTR-5_DPLE";Tend="2940";Tstart="2802";shortTE="F";uid="13e06e7b-8e69-4161-bbfe-e0c0100f2fb9"
NC_045818.1	RepeatMasker	DNA/hAT-Charlie	5579467	5579593	444	-	.	ID="HAT-N26_RPR";Tend="271";Tstart="149";shortTE="F";uid="e8eb0577-1348-4199-88a4-6176000ee7f4"
NC_045818.1	RepeatMasker	LTR/Gypsy	7348421	7348592	550	-	.	ID="GYPSY-1_DPLE";Tend="3884";Tstart="3685";shortTE="F";uid="81067b9a-3f83-4329-abc5-38bdd60c3890"
NC_045818.1	RepeatMasker	LTR/Gypsy	1804220	1804408	1022	-	.	ID="GYPSY-1_DPLE";Tend="3891";Tstart="3688";shortTE="F";uid="1b3e5be8-4785-4804-b068-0e2a8599bab7"
NC_045818.1	RepeatMasker	DNA/TcMar-Mariner	1647786	1648185	718	-	.	ID="MARINER-5_DBI";Tend="438";Tstart="1";shortTE="F";uid="df6e62d7-b6fb-41e0-bd47-da02258ff8d2"
NC_045818.1	RepeatMasker	DNA/Ginger-2	1959708	1960066	778	-	.	ID="GINGER2-1_LMI";Tend="2920";Tstart="2545";shortTE="F";uid="a93e756c-e642-4af6-94ab-34a98bd842c4"
NC_045818.1	RepeatMasker	SINE	1667501	1667669	1446	-	.	ID="HASE2-1_DPLE";Tend="298";Tstart="130";shortTE="F";uid="2377e962-123e-4008-99f5-080146855585"
NC_045818.1	RepeatMasker	SINE	2828284	2828559	2107	-	.	ID="HASE2-1_DPLE";Tend="292";Tstart="1";shortTE="F";uid="596c135c-e9ff-435b-8552-1738aa7302c3"
NC_045818.1	RepeatMasker	LINE/R2-Hero	6530562	6530887	2415	-	.	ID="R2-HERO-1_DPLE";Tend="2220";Tstart="1895";shortTE="F";uid="84c0825a-203e-4e1f-b968-20ce84494744"
NC_045818.1	RepeatMasker	LINE/Penelope	2254308	2254451	683	-	.	ID="PENELOPE-1_DPLE";Tend="146";Tstart="1";shortTE="F";uid="083faecf-c366-4981-86b9-4e7ab4b97ad6"
NC_045818.1	RepeatMasker	Unknown	1905681	1905929	475	-	.	ID="UNKNOWN-18_DPLE";TEgroup="NC_045818.1%7CUNKNOWN-18_DPLE%7C2";Tend="1284";Tstart="1106";shortTE="F";uid="d2e25295-0e80-4425-b9f9-7e3691342d0a"
NC_045818.1	RepeatMasker	RC/Helitron	503699	503863	847	-	.	ID="HELITRON-4_DPLE";Tend="1162";Tstart="994";shortTE="F";uid="229eca0f-9946-4b3b-961e-7883cda3fceb"
NC_045818.1	RepeatMasker	LINE/Penelope	7972920	7973023	694	-	.	ID="PENELOPE-1_DPLE";Tend="135";Tstart="33";shortTE="F";uid="8502042d-d7e9-4ad7-b08f-b164a36b28f1"
NC_045818.1	RepeatMasker	Unknown	710753	711017	620	-	.	ID="UNKNOWN-42_DPLE";Tend="1955";Tstart="1707";shortTE="F";uid="6648bc0e-1d6b-4a01-a304-70bd2b422ab0"
NC_045818.1	RepeatMasker	LINE/R1	8487548	8490647	776	-	.	ID="HOPEBM2";Tend="3584";Tstart="406";shortTE="F";uid="730c0065-d191-4a05-af69-cf1e7981816a"
NC_045818.1	RepeatMasker	DNA/TcMar-Mariner	1177441	1177772	737	-	.	ID="MARINER-30_AEC";Tend="781";Tstart="409";shortTE="F";uid="77b23295-bb65-4a24-a412-415905c400c4"
NC_045818.1	RepeatMasker	Unknown	2014390	2014699	636	-	.	ID="UNKNOWN-42_DPLE";Tend="1954";Tstart="1681";shortTE="F";uid="1e8311f2-7b64-4900-ba20-adda294d1d48"
NC_045818.1	RepeatMasker	LINE/R1	4038092	4038437	562	-	.	ID="SART-1_HMM";Tend="5642";Tstart="5300";shortTE="F";uid="cef140bf-647d-4fa1-ae39-343cf1f1546d"
NC_045818.1	RepeatMasker	LTR	2973146	2973255	438	-	.	ID="LTR-5_DPLE";Tend="2956";Tstart="2837";shortTE="F";uid="9eed9f57-27c0-441a-b889-c86e671bfe99"
NC_045818.1	RepeatMasker	LINE/R2-Hero	5028437	5030142	2144	-	.	ID="R2-HERO-1_DPLE";TEgroup="NC_045818.1%7CR2-HERO-1_DPLE%7C16";Tend="2507";Tstart="590";shortTE="F";uid="2747a78d-d578-484c-ae6d-2691fb750836"
NC_045818.1	RepeatMasker	LINE/I-Jockey	4981359	4981586	419	-	.	ID="JOCKEY-3_HMEL";Tend="3977";Tstart="3761";shortTE="F";uid="2d6a1f87-0fc7-4f06-9510-df7f0f50d54b"
NC_045818.1	RepeatMasker	LINE/Penelope	5057548	5057762	401	-	.	ID="PENELOPE-1_DPLE";TEgroup="NC_045818.1%7CPENELOPE-1_DPLE%7C44";Tend="151";Tstart="1";shortTE="T";uid="219cfc65-fdc0-44db-aee0-33df0405e04e"
NC_045818.1	RepeatMasker	LINE/R2-Hero	1351582	1351686	763	-	.	ID="R2-HERO-1_DPLE";Tend="2513";Tstart="2409";shortTE="F";uid="6159b211-3252-4fbd-9ba2-3e306e6d2c42"
NC_045818.1	RepeatMasker	LTR	4513859	4514083	761	-	.	ID="LTR-5_DPLE";Tend="2945";Tstart="2720";shortTE="F";uid="15e59f89-480e-45be-b3ec-f7676067524e"
NC_045818.1	RepeatMasker	DNA/TcMar-Tc1	2908244	2908923	6163	-	.	ID="TC1-2_DPLE";Tend="685";Tstart="1";shortTE="F";uid="c8bb2f33-48de-4d2b-839b-19ef11e68f5b"
NC_045818.1	RepeatMasker	LINE/R2-Hero	2883597	2883767	783	-	.	ID="R2-HERO-1_DPLE";Tend="2477";Tstart="2313";shortTE="F";uid="39e45ea4-55fe-418b-8177-5224068e15f1"
NC_045818.1	RepeatMasker	Unknown	523409	523631	1102	-	.	ID="REP-3_LMI";Tend="235";Tstart="5";shortTE="F";uid="24f6908f-e165-4c5f-8ccd-bc890a116adb"
NC_045818.1	RepeatMasker	SINE	7794122	7794316	1291	-	.	ID="HASE2-1_DPLE";Tend="296";Tstart="102";shortTE="F";uid="56bbd98b-120f-4879-bba9-d1c05490335c"
NC_045818.1	RepeatMasker	LINE/Penelope	8634938	8635059	489	-	.	ID="PENELOPE-1_DPLE";Tend="134";Tstart="15";shortTE="F";uid="a80773ba-cec1-4e4a-9dca-686b62445bb2"
NC_045818.1	RepeatMasker	Unknown	5752592	5752899	1752	-	.	ID="UNKNOWN-10_DPLE";Tend="963";Tstart="633";shortTE="F";uid="5f8353c1-6cf1-4acc-8333-33b01bd921ba"
NC_045818.1	RepeatMasker	LINE/Penelope	4018234	4018368	756	-	.	ID="PENELOPE-1_DPLE";Tend="144";Tstart="3";shortTE="F";uid="29cee268-7134-4ea3-bebf-6949701cbef4"
NC_045818.1	RepeatMasker	LINE/Penelope	650593	650708	476	-	.	ID="PENELOPE-1_DPLE";Tend="151";Tstart="37";shortTE="F";uid="0a5ff46d-a7eb-4ed3-92fa-06cdd051a623"
NC_045818.1	RepeatMasker	RC/Helitron	7086309	7087249	4244	-	.	ID="HELITRON-6_DPLE";Tend="1042";Tstart="6";shortTE="F";uid="1be11b1e-b79b-4df9-a813-2f6733a51428"
NC_045818.1	RepeatMasker	LINE/R2-Hero	238213	238407	1514	-	.	ID="R2-HERO-1_DPLE";Tend="2513";Tstart="2319";shortTE="F";uid="da9917f4-70c2-45ce-b3f3-e5468f1ccf2e"
NC_045818.1	RepeatMasker	LINE/Penelope	2976580	2976752	920	-	.	ID="PENELOPE-1_DPLE";Tend="201";Tstart="1";shortTE="F";uid="a6bb5cf1-a25c-4772-a867-8113cdabac06"
NC_045818.1	RepeatMasker	LINE/CR1-Zenon	604552	604764	505	-	.	ID="ZENON-2_HMEL";Tend="484";Tstart="270";shortTE="F";uid="4df6ca2d-02f1-4b69-b888-46cde1844b5d"
NC_045818.1	RepeatMasker	LINE/R2-Hero	290510	290853	2284	-	.	ID="R2-HERO-1_DPLE";Tend="2513";Tstart="2171";shortTE="F";uid="e9d405d7-b04c-4388-8ae1-dcefd5839886"
NC_045818.1	RepeatMasker	LINE/RTE-RTE	2044578	2045514	7915	-	.	ID="RTE-3_DPL";Tend="2831";Tstart="1894";shortTE="F";uid="9c3987d5-723c-448e-ae90-5428896211be"
NC_045818.1	RepeatMasker	Unknown	1381387	1381630	1278	-	.	ID="UNKNOWN-34_DPLE";Tend="243";Tstart="1";shortTE="F";uid="cd7c1443-5caa-4cdc-bafb-ad2681be1728"
NC_045818.1	RepeatMasker	DNA/PiggyBac	4480622	4482124	1721	-	.	ID="piggybac-2_deu";Tend="2137";Tstart="932";shortTE="F";uid="981f6834-6a50-4aec-83fd-f20f932015ef"
NC_045818.1	RepeatMasker	SINE	336976	337249	1678	-	.	ID="HASE2-1_DPLE";Tend="274";Tstart="1";shortTE="F";uid="e71002f4-99ef-488c-ad08-19bb9a587b61"
NC_045818.1	RepeatMasker	DNA	8495482	8495805	1719	-	.	ID="DNA-HARB%3F-1_DPLE";Tend="781";Tstart="451";shortTE="F";uid="2bcf6535-daf0-4223-8f70-2e7a621627e9"
NC_045818.1	RepeatMasker	Unknown	1584029	1584336	1625	-	.	ID="UNKNOWN-34_DPLE";Tend="349";Tstart="38";shortTE="F";uid="afc08529-0e9a-48f4-b7ad-2485ac33e952"
NC_045818.1	RepeatMasker	LTR/Gypsy	7313503	7313693	979	-	.	ID="GYPSY-1_DPLE";Tend="3878";Tstart="3687";shortTE="F";uid="423f82c0-598a-4f1b-a6ad-1effa8caa09c"
NC_045818.1	RepeatMasker	LINE/Penelope	8883989	8884194	1515	-	.	ID="PENELOPE-1_DPLE";Tend="276";Tstart="68";shortTE="F";uid="669ce3f4-e410-43a6-8b3e-dabeea904cbf"
NC_045818.1	RepeatMasker	LINE/R2-Hero	6529930	6530226	1872	-	.	ID="R2-HERO-1_DPLE";Tend="2513";Tstart="2221";shortTE="F";uid="c2fadb83-cece-46f9-9548-e627379d7ec0"
NC_045818.1	RepeatMasker	DNA/hAT-Ac	5730618	5731027	525	-	.	ID="NMAR-2_HMEL";TEgroup="NC_045818.1%7CNMAR-2_HMEL%7C1";Tend="510";Tstart="1";shortTE="F";uid="9f4f5109-a3bc-4856-8254-eabbef9ed07e"
NC_045818.1	RepeatMasker	LINE/R2-Hero	8633077	8633241	893	-	.	ID="R2-HERO-1_DPLE";Tend="2479";Tstart="2310";shortTE="F";uid="ac4a013f-b40e-46ad-aeeb-3be7da6ccbef"
NC_045818.1	RepeatMasker	LINE/I-Jockey	1697900	1698061	543	-	.	ID="AG-JOCK-1";Tend="1410";Tstart="1250";shortTE="F";uid="70272baa-63db-4caa-8ff3-48e3e76b35e0"
NC_045818.1	RepeatMasker	LINE/RTE-RTE	4215686	4215822	974	-	.	ID="RTE-3_DPL";Tend="2831";Tstart="2694";shortTE="F";uid="0e8811d5-ea76-476c-b5a7-4e24788b417b"
NC_045818.1	RepeatMasker	RC/Helitron	7534232	7534388	595	-	.	ID="HELITRON-N3_PXU";Tend="161";Tstart="5";shortTE="F";uid="d6b8717d-5041-4924-9c1e-d5eb3f47327d"
NC_045818.1	RepeatMasker	LTR/DIRS	3437679	3438486	564	-	.	ID="DIRS-1_PPO";Tend="3481";Tstart="2627";shortTE="F";uid="5cf240af-99a0-4837-b226-f110367b5f31"
NC_045818.1	RepeatMasker	RC/Helitron	692567	692671	473	-	.	ID="HELITRON-N3_PXU";Tend="131";Tstart="9";shortTE="F";uid="56a7fce1-78a1-45fd-98ce-49876977f9ad"
NC_045818.1	RepeatMasker	Unknown	799941	800261	1819	-	.	ID="UNKNOWN-4_DPLE";Tend="392";Tstart="62";shortTE="F";uid="22c738d9-70fc-4e9c-a0fd-f5923869ceaf"
NC_045818.1	RepeatMasker	LTR/Gypsy	1766339	1766507	916	-	.	ID="GYPSY-1_DPLE";Tend="3886";Tstart="3728";shortTE="F";uid="6256fd99-79f8-4302-9a6f-6c6a8492c32a"
NC_045818.1	RepeatMasker	DNA/TcMar-Tc1	7585465	7586785	12020	-	.	ID="TC1-1_DPLE";Tend="1321";Tstart="1";shortTE="F";uid="1eed169a-3575-4a5b-a354-e29f1f8a0bf7"
NC_045818.1	RepeatMasker	Unknown	2896528	2896920	2926	-	.	ID="UNKNOWN-4_DPLE";Tend="392";Tstart="2";shortTE="F";uid="9023be40-f102-4bde-afca-184a68047774"
NC_045818.1	RepeatMasker	LINE/R2-Hero	8574641	8574742	791	-	.	ID="R2-HERO-1_DPLE";Tend="2337";Tstart="2227";shortTE="F";uid="3e59ae8f-442d-4817-8a7c-ce24e1db5beb"
NC_045818.1	RepeatMasker	Unknown	6663708	6663906	529	-	.	ID="UNKNOWN-DNA%3F-33_DPLE";Tend="1240";Tstart="974";shortTE="F";uid="6a855ec8-ccef-47e1-bf0f-7e99bbad0121"
NC_045818.1	RepeatMasker	LINE/Penelope	254289	254538	788	-	.	ID="PENELOPE-1_DPLE";TEgroup="NC_045818.1%7CPENELOPE-1_DPLE%7C2";Tend="785";Tstart="32";shortTE="F";uid="f07ff6be-c709-4e55-9b22-693a6ebcd3b2"
NC_045818.1	RepeatMasker	RC/Helitron	3593178	3593496	924	-	.	ID="HELITRON-6_DPLE";Tend="379";Tstart="3";shortTE="F";uid="23993a51-d03f-4f40-9f0b-4fc5bce38e79"
NC_045818.1	RepeatMasker	Unknown	5115815	5116027	542	-	.	ID="UNKNOWN-26_DPLE";Tend="1487";Tstart="1263";shortTE="F";uid="94fa35b6-5236-4b5f-81eb-8ed85449a3d0"
NC_045818.1	RepeatMasker	RC/Helitron	3405213	3405744	2281	-	.	ID="HELITRON-7_DPLE";Tend="613";Tstart="1";shortTE="F";uid="8ca4adb4-b977-4bdc-a78b-9a0c8b4f0dfd"
NC_045818.1	RepeatMasker	LINE/Penelope	4235999	4237024	3618	-	.	ID="PENELOPE-2_DPLE";Tend="1160";Tstart="3";shortTE="F";uid="2a887706-29dc-4abc-b02e-e13165e51d88"
NC_045818.1	RepeatMasker	Unknown	2466312	2466577	490	-	.	ID="UNKNOWN-23_DPLE";TEgroup="NC_045818.1%7CUNKNOWN-23_DPLE%7C1";Tend="532";Tstart="261";shortTE="F";uid="03dd05d5-cab2-45d0-90e3-86bf74e4ebd2"
NC_045818.1	RepeatMasker	LINE/Penelope	7593598	7593740	491	-	.	ID="PENELOPE-1_DPLE";Tend="155";Tstart="8";shortTE="F";uid="2f504004-b9e3-4e59-8df4-b84e4afcd98a"
NC_045818.1	RepeatMasker	DNA/TcMar-Mariner	3429472	3430522	6933	-	.	ID="FAMAR1";TEgroup="NC_045818.1%7CFAMAR1%7C2";Tend="1224";Tstart="8";shortTE="F";uid="36a94a3c-085c-4f84-beec-bcb0d868f2cd"
NC_045818.1	RepeatMasker	LTR/Gypsy	7712297	7712478	916	-	.	ID="GYPSY-1_DPLE";Tend="3868";Tstart="3680";shortTE="F";uid="8cf74ef3-d9b3-4da4-b281-fea2139c083d"
NC_045818.1	RepeatMasker	LTR/Gypsy	331945	332147	869	-	.	ID="GYPSY-1_DPLE";Tend="3884";Tstart="3681";shortTE="F";uid="4b43eec6-7c0f-4138-8e5b-93889de12719"
NC_045818.1	RepeatMasker	LINE/RTE-RTE	940599	945582	3300	-	.	ID="RTE-14_HMEL";TEgroup="NC_045818.1%7CRTE-14_HMEL%7C1";Tend="3493";Tstart="2";shortTE="F";uid="8e2fff96-57e4-4003-9f1d-a9eb06db09b5"
NC_045818.1	RepeatMasker	LINE/Penelope	8149947	8150078	614	-	.	ID="PENELOPE-1_DPLE";Tend="146";Tstart="15";shortTE="F";uid="96105cc6-0c4a-4cd7-96f8-c6d7e7c44770"
NC_045818.1	RepeatMasker	Unknown	9178721	9178840	770	-	.	ID="UNKNOWN-34_DPLE";Tend="147";Tstart="1";shortTE="F";uid="b837af58-b231-4143-8baf-1b02bfcd34be"
NC_045818.1	RepeatMasker	LINE/Penelope	2708552	2708674	612	-	.	ID="PENELOPE-1_DPLE";Tend="156";Tstart="35";shortTE="F";uid="e9cb58b4-5920-4e47-bc08-5bf7452d6247"
NC_045818.1	RepeatMasker	RC/Helitron	8683668	8683934	709	-	.	ID="HELITRON-6_DPLE";Tend="388";Tstart="2";shortTE="F";uid="c214ed15-54fc-4a46-a8d2-eb0983f5b124"
NC_045818.1	RepeatMasker	LINE/RTE-RTE	2043751	2044520	3424	-	.	ID="RTE-3_DPL";TEgroup="NC_045818.1%7CRTE-3_DPL%7C1";Tend="2831";Tstart="2401";shortTE="F";uid="1338aa03-d6a1-4261-852f-ff95f0372ee0"
NC_045818.1	RepeatMasker	Unknown	4493605	4493855	1220	-	.	ID="UNKNOWN-17_DPLE";Tend="1288";Tstart="1003";shortTE="F";uid="1826f156-75f4-41f0-899a-46289a24fc1c"
NC_045818.1	RepeatMasker	LINE/Penelope	8972188	8973292	9112	-	.	ID="PENELOPE-1_DPLE";TEgroup="NC_045818.1%7CPENELOPE-1_DPLE%7C73";Tend="1984";Tstart="874";shortTE="F";uid="7aa308b2-a126-4a4c-a45e-31e26f9ee52a"
NC_045818.1	RepeatMasker	LINE/Penelope	8224890	8225494	584	-	.	ID="PENELOPE-2_DPLE";TEgroup="NC_045818.1%7CPENELOPE-2_DPLE%7C4";Tend="1386";Tstart="402";shortTE="T";uid="15556682-78fe-41b8-b065-f97f1e25dee2"
NC_045818.1	RepeatMasker	SINE	8747112	8747318	1515	-	.	ID="HASE2-1_DPLE";Tend="292";Tstart="86";shortTE="F";uid="b8dde998-ae16-450f-9aba-b5cd1fa33d87"
NC_045818.1	RepeatMasker	LINE/Penelope	8322305	8322422	476	-	.	ID="PENELOPE-1_DPLE";Tend="152";Tstart="33";shortTE="F";uid="d054b1b2-15d1-4dc7-b9ae-559a9025f6f6"
NC_045818.1	RepeatMasker	LINE/R2-Hero	6936981	6937847	5302	-	.	ID="R2-HERO-1_DPLE";Tend="2513";Tstart="1660";shortTE="F";uid="34f900c6-f53e-4d78-a81f-ef87da713c05"
NC_045818.1	RepeatMasker	LTR/Gypsy	2842346	2842538	932	-	.	ID="GYPSY-1_DPLE";Tend="3875";Tstart="3682";shortTE="F";uid="07f27099-66a6-4420-a0b2-5c5fcb9830c9"
NC_045818.1	RepeatMasker	LINE/RTE-RTE	5691017	5691470	1478	-	.	ID="RTE-4_BM";Tend="2676";Tstart="2216";shortTE="F";uid="531f81f2-10d1-467f-8d16-d091c690a111"
NC_045818.1	RepeatMasker	LINE/R2-Hero	8158960	8159130	1144	-	.	ID="R2-HERO-1_DPLE";Tend="2513";Tstart="2341";shortTE="F";uid="749e5519-3265-4d60-bf2d-d9868a82272c"
NC_045818.1	RepeatMasker	LINE/Penelope	4198127	4198240	516	-	.	ID="PENELOPE-1_DPLE";Tend="152";Tstart="38";shortTE="F";uid="53c21745-c23f-4329-ab33-c13f673340c6"
NC_045818.1	RepeatMasker	LINE/CR1	4626465	4626704	1223	-	.	ID="CR1-2_DPLE";Tend="1144";Tstart="887";shortTE="F";uid="394a2045-2658-405e-b492-49964ee68bbe"
NC_045818.1	RepeatMasker	LINE/Penelope	1461846	1461958	565	-	.	ID="PENELOPE-1_DPLE";Tend="129";Tstart="14";shortTE="F";uid="bc9eb1b7-e494-4c47-91e4-63bd1695078b"
NC_045818.1	RepeatMasker	SINE	1144545	1144845	2488	-	.	ID="HASE2-1_DPLE";Tend="301";Tstart="1";shortTE="F";uid="4b513bd6-42ea-438a-9dbc-e1a6e4f5e79f"
NC_045818.1	RepeatMasker	LTR/Gypsy	1204521	1204719	1129	-	.	ID="GYPSY-1_DPLE";Tend="3887";Tstart="3688";shortTE="F";uid="1164f634-d9f7-4bf7-86e9-4261a05d3c73"
NC_045818.1	RepeatMasker	DNA/Zator	687518	687630	476	-	.	ID="NPIF-4_HMEL";Tend="118";Tstart="2";shortTE="F";uid="0cdd3a30-61c1-44ef-8419-75454591ee6c"
NC_045818.1	RepeatMasker	DNA/TcMar-Tc1	3890003	3890868	3146	-	.	ID="MARINER-3_ACE";Tend="1267";Tstart="400";shortTE="F";uid="98fae1d9-21d9-4fe7-8ef6-2fa851b39292"
NC_045818.1	RepeatMasker	RC/Helitron	6611065	6611540	444	-	.	ID="HELITRON-1_DPLE";TEgroup="NC_045818.1%7CHELITRON-1_DPLE%7C1";Tend="995";Tstart="1";shortTE="T";uid="7133a01a-7db7-4870-8964-028706f5103c"
NC_045818.1	RepeatMasker	LTR/Gypsy	8998601	8998778	744	-	.	ID="GYPSY-1_DPLE";Tend="3880";Tstart="3688";shortTE="F";uid="376c3b48-0a9e-414d-9c8d-4cfd67ac9d26"
NC_045818.1	RepeatMasker	RC/Helitron	7480072	7480669	4345	-	.	ID="HELITRON-7_DPLE";Tend="615";Tstart="1";shortTE="F";uid="2b8b7664-ed1d-49ff-9a57-24e0a3c0ab0d"
NC_045818.1	RepeatMasker	SINE	2424624	2424744	964	-	.	ID="HASE2-1_DPLE";Tend="298";Tstart="182";shortTE="F";uid="1589be6b-9f8b-4451-be89-2c42921e3160"
NC_045818.1	RepeatMasker	LINE/Penelope	7071185	7071425	654	-	.	ID="PENELOPE-1_DPLE";TEgroup="NC_045818.1%7CPENELOPE-1_DPLE%7C55";Tend="148";Tstart="1";shortTE="F";uid="85a0ed1f-f875-469b-b5ba-d8cae2055114"
NC_045818.1	RepeatMasker	LTR/Gypsy	8561533	8561747	827	-	.	ID="GYPSY-1_DPLE";Tend="3895";Tstart="3678";shortTE="F";uid="7e312ae3-0e4a-4d5a-9e2b-74fe49d0a663"
NC_045818.1	RepeatMasker	LTR/Gypsy	8466154	8466364	1227	-	.	ID="GYPSY-1_DPLE";Tend="3887";Tstart="3675";shortTE="F";uid="972db196-7e53-4176-8bd4-c0db41ad9e24"
NC_045818.1	RepeatMasker	SINE	3504417	3504711	2002	-	.	ID="HASE2-1_DPLE";Tend="301";Tstart="2";shortTE="F";uid="f462a1a6-9a34-40c0-a264-507658ccac17"
NC_045818.1	RepeatMasker	LTR/Gypsy	1807677	1807865	1022	-	.	ID="GYPSY-1_DPLE";Tend="3891";Tstart="3688";shortTE="F";uid="49522dfa-734e-41fe-95bf-e3c2a97795fa"
NC_045818.1	RepeatMasker	LINE/Penelope	50125	50236	490	-	.	ID="PENELOPE-1_DPLE";Tend="154";Tstart="33";shortTE="F";uid="c448561a-6082-4f51-ad4a-967a64803f01"
NC_045818.1	RepeatMasker	LINE/CR1-Zenon	751511	751962	456	-	.	ID="ZENON-2_HMEL";Tend="1323";Tstart="851";shortTE="F";uid="c0629062-5ac9-44f4-835d-a6ca56f87dc5"
NC_045818.1	RepeatMasker	LINE/Penelope	555760	556131	3240	-	.	ID="PENELOPE-1_DPLE";Tend="372";Tstart="1";shortTE="F";uid="b43a3a45-af54-4b0b-b2ef-b838bbf1aa9d"
NC_045818.1	RepeatMasker	Unknown	1604063	1604268	524	-	.	ID="UNKNOWN-18_DPLE";Tend="1275";Tstart="1092";shortTE="F";uid="f5ae933e-9866-4c0a-b9c1-8b6c12d52e99"
NC_045818.1	RepeatMasker	LINE/Penelope	3166836	3166970	1054	-	.	ID="PENELOPE-1_DPLE";Tend="137";Tstart="1";shortTE="F";uid="091bcbdf-c7f4-44b3-a172-6174ef9ca94a"
NC_045818.1	RepeatMasker	LTR	8042284	8042394	429	-	.	ID="LTR-5_DPLE";Tend="2907";Tstart="2789";shortTE="F";uid="7126d259-4d39-46f2-bafc-20a23ace4dd4"
NC_045818.1	RepeatMasker	LINE/R2-Hero	4974286	4974898	4933	-	.	ID="R2-HERO-1_DPLE";Tend="2513";Tstart="1899";shortTE="F";uid="076b91a2-55d5-46d2-a54b-c59dffc562b5"
NC_045818.1	RepeatMasker	LINE/Penelope	3535693	3535857	1061	-	.	ID="PENELOPE-1_DPLE";Tend="162";Tstart="1";shortTE="F";uid="ed3db3d9-f026-4607-b4d2-c3ae9e45969b"
NC_045818.1	RepeatMasker	LINE/Penelope	7162614	7163179	2576	-	.	ID="PENELOPE-1_DPLE";Tend="569";Tstart="35";shortTE="F";uid="0e764bc4-7b24-48c9-b35e-42f4bd2ccff3"
NC_045818.1	RepeatMasker	SINE	1188085	1188360	1690	-	.	ID="HASE2-1_DPLE";Tend="295";Tstart="1";shortTE="F";uid="a6751fea-ae14-41de-aec4-d0828e267d7f"
NC_045818.1	RepeatMasker	Unknown	2273841	2274171	2344	-	.	ID="UNKNOWN-34_DPLE";Tend="350";Tstart="6";shortTE="F";uid="1236c25d-ad0a-4d12-91b9-94d8a725665e"
NC_045818.1	RepeatMasker	LINE/RTE-BovB	3407528	3407685	923	-	.	ID="RTE-9_PPO";Tend="295";Tstart="138";shortTE="F";uid="0823162a-b559-46a9-b79f-9a54560f8aa6"
NC_045818.1	RepeatMasker	DNA/TcMar-Tc1	1963907	1964211	2728	-	.	ID="TC1-2_DPLE";Tend="306";Tstart="1";shortTE="F";uid="41722f0a-ba7b-44d9-a6e1-fb4aeff5196b"
NC_045818.1	RepeatMasker	LTR/Gypsy	2852414	2852616	1071	-	.	ID="GYPSY-1_DPLE";Tend="3887";Tstart="3684";shortTE="F";uid="19409756-aca1-49a3-93d4-da40a5337e6d"
NC_045818.1	RepeatMasker	LINE/Penelope	1780582	1780759	539	-	.	ID="PENELOPE-1_DPLE";TEgroup="NC_045818.1%7CPENELOPE-1_DPLE%7C19";Tend="148";Tstart="29";shortTE="T";uid="a1088580-7791-4649-983d-ceeb950a7bb7"
NC_045818.1	RepeatMasker	Unknown	2023061	2023199	724	-	.	ID="REP-3_LMI";Tend="141";Tstart="1";shortTE="F";uid="eb19f412-9a07-4ad1-a227-1a7aef401443"
NC_045818.1	RepeatMasker	DNA/TcMar-Tc1	1742153	1743135	1007	-	.	ID="MAR1_BM";TEgroup="NC_045818.1%7CMAR1_BM%7C3";Tend="1170";Tstart="18";shortTE="F";uid="a9e43c3e-5fbe-4dd8-95fa-c4217374929f"
NC_045818.1	RepeatMasker	LTR/Gypsy	4055838	4056041	922	-	.	ID="GYPSY-1_DPLE";Tend="3884";Tstart="3680";shortTE="F";uid="9364f89d-7457-4091-8c2e-183f42e34b1f"
NC_045818.1	RepeatMasker	LINE/R2-Hero	7684254	7684933	4962	-	.	ID="R2-HERO-1_DPLE";Tend="2511";Tstart="1831";shortTE="F";uid="d743a7f9-a7a3-40fe-bd8b-8be366261621"
NC_045818.1	RepeatMasker	LINE/Penelope	8239946	8240629	653	-	.	ID="PENELOPE-1_DPLE";TEgroup="NC_045818.1%7CPENELOPE-1_DPLE%7C65";Tend="1922";Tstart="33";shortTE="F";uid="7462b33f-ba8d-43c2-b28b-5fe1ce59ae9c"
NC_045818.1	RepeatMasker	Unknown	1123569	1124739	6510	-	.	ID="UNKNOWN-3_DPLE";Tend="1814";Tstart="627";shortTE="F";uid="7bed10a5-2c60-4391-b3e8-7b0f8d20f91a"
NC_045818.1	RepeatMasker	LINE/CR1	724038	724653	720	-	.	ID="ZENON_BM";Tend="2422";Tstart="1788";shortTE="F";uid="191ac84d-fb5d-4b33-bc49-c65ac9f1eaf8"
NC_045818.1	RepeatMasker	LTR	7074982	7075250	699	-	.	ID="LTR-1_DPLE";Tend="1194";Tstart="881";shortTE="F";uid="36aaddc2-3729-4e6e-bc0c-c835edaa8818"
NC_045818.1	RepeatMasker	Unknown	2778202	2778529	2066	-	.	ID="UNKNOWN-2_DPLE";Tend="331";Tstart="1";shortTE="F";uid="1e8f9404-45f1-49be-9d3c-6e4e91c2d2bc"
NC_045818.1	RepeatMasker	LINE/Penelope	8070423	8070661	586	-	.	ID="PENELOPE-1_DPLE";TEgroup="NC_045818.1%7CPENELOPE-1_DPLE%7C62";Tend="149";Tstart="1";shortTE="T";uid="2d245ae1-ec20-4bdb-b26d-2f5e89e63f5d"
NC_045818.1	RepeatMasker	Unknown	4856750	4857020	781	-	.	ID="UNKNOWN-42_DPLE";Tend="1955";Tstart="1706";shortTE="F";uid="f4b0a677-18bb-4868-bb71-876a15f6583d"
NC_045818.1	RepeatMasker	LINE/Penelope	7311708	7311907	606	-	.	ID="PENELOPE-1_DPLE";TEgroup="NC_045818.1%7CPENELOPE-1_DPLE%7C58";Tend="155";Tstart="4";shortTE="F";uid="168c3dc7-0926-4dce-86b5-48d6d244ba18"
NC_045818.1	RepeatMasker	LINE/Penelope	1870078	1870196	426	-	.	ID="PENELOPE-1_DPLE";Tend="137";Tstart="14";shortTE="F";uid="482342eb-3310-4e82-a60c-c91ca280335c"
NC_045818.1	RepeatMasker	Unknown	4423657	4423938	543	-	.	ID="UNKNOWN-42_DPLE";Tend="1954";Tstart="1698";shortTE="F";uid="31687b80-7662-4364-8c74-9429649fc78e"
NC_045818.1	RepeatMasker	Unknown	9159903	9160400	681	-	.	ID="UNKNOWN-10_DPLE";TEgroup="NC_045818.1%7CUNKNOWN-10_DPLE%7C1";Tend="1123";Tstart="1";shortTE="F";uid="f2c59a8f-5828-4462-9dad-0a6c767cc782"
NC_045818.1	RepeatMasker	DNA/hAT-Tip100	7140721	7140937	539	-	.	ID="HAT-N16_LMI";Tend="1788";Tstart="1580";shortTE="F";uid="ac86c725-ae41-4550-a2dd-4e0eb5f7b279"
NC_045818.1	RepeatMasker	LTR/Gypsy	812593	812768	678	-	.	ID="GYPSY-1_DPLE";Tend="3863";Tstart="3682";shortTE="F";uid="88e54a2c-f8a3-4da7-ae6d-3dbbae09529f"
NC_045818.1	RepeatMasker	LINE/R2-Hero	6557366	6558043	4138	-	.	ID="R2-HERO-1_DPLE";Tend="2513";Tstart="1828";shortTE="F";uid="725e0603-bfb3-49fa-aa23-4d59aee95137"
NC_045818.1	RepeatMasker	DNA/TcMar-Mariner	3404428	3404675	600	-	.	ID="MARINER-4_BM";Tend="541";Tstart="294";shortTE="F";uid="33ea6875-da83-452c-95d7-6ddf0c220979"
NC_045818.1	RepeatMasker	SINE	2618494	2618785	1729	-	.	ID="HASE2-1_DPLE";Tend="301";Tstart="3";shortTE="F";uid="9ce17ab7-15c1-4d24-89e2-7d9e78dd2e07"
NC_045818.1	RepeatMasker	LINE/CR1-Zenon	2825437	2825987	503	-	.	ID="ZENON-3_HMEL";Tend="1602";Tstart="1014";shortTE="F";uid="60165cbd-7268-4e64-adef-cbc6875f8da6"
NC_045818.1	RepeatMasker	LTR/Gypsy	2977541	2977649	472	-	.	ID="GYPSY-1_DPLE";Tend="3802";Tstart="3682";shortTE="F";uid="8c41ba87-1f2d-4a82-9fff-a740d08772b3"
NC_045818.1	RepeatMasker	RC/Helitron	8801173	8801452	985	-	.	ID="HELITRON-1_RPR";Tend="286";Tstart="5";shortTE="F";uid="b00c5deb-e607-44b7-a703-85fe3621e084"
NC_045818.1	RepeatMasker	Unknown	2661012	2661245	518	-	.	ID="UNKNOWN-18_DPLE";Tend="1284";Tstart="1093";shortTE="F";uid="a8582638-7b5d-4dc5-8f72-10379451b4bb"
NC_045818.1	RepeatMasker	Unknown	3314383	3314557	524	-	.	ID="UNKNOWN-18_DPLE";Tend="1284";Tstart="1106";shortTE="F";uid="3689fb03-a252-4338-9d2e-6678a27a9ab8"
NC_045818.1	RepeatMasker	LINE/Penelope	988959	989499	3147	-	.	ID="PENELOPE-1_DPLE";Tend="569";Tstart="1";shortTE="F";uid="82013b39-c96b-4da1-8b1f-bf0fe310f3ce"
NC_045818.1	RepeatMasker	LINE/R2-Hero	8639003	8639151	609	-	.	ID="R2-HERO-1_DPLE";TEgroup="NC_045818.1%7CR2-HERO-1_DPLE%7C27";Tend="2513";Tstart="1998";shortTE="T";uid="9a7d3962-9851-4e59-ad69-cc44f99055c9"
NC_045818.1	RepeatMasker	LTR	7071169	7071280	707	-	.	ID="LTR-5_DPLE";Tend="2950";Tstart="2837";shortTE="F";uid="d90db1a6-fb1d-4a44-aefb-390f293ba9dd"
NC_045818.1	RepeatMasker	DNA/TcMar-Mariner	2968251	2968404	415	-	.	ID="MARINER-25_HSAL";Tend="1169";Tstart="1008";shortTE="F";uid="c8cb5a35-fb7a-46ac-bceb-fb0d3c618baf"
NC_045818.1	RepeatMasker	LINE/RTE-RTE	1338006	1339286	724	-	.	ID="RTE-21_PPO";TEgroup="NC_045818.1%7CRTE-21_PPO%7C1";Tend="1580";Tstart="4";shortTE="F";uid="f37740e6-7065-4f0a-aeb4-808de1fa06e6"
NC_045818.1	RepeatMasker	LINE/Penelope	2967255	2967383	736	-	.	ID="PENELOPE-1_DPLE";Tend="152";Tstart="1";shortTE="F";uid="e5200f0a-1b28-4ea0-9458-ffa2e65046a1"
NC_045818.1	RepeatMasker	LINE/Penelope	4919378	4919600	1048	-	.	ID="PENELOPE-1_DPLE";TEgroup="NC_045818.1%7CPENELOPE-1_DPLE%7C40";Tend="148";Tstart="4";shortTE="F";uid="17fca2c5-ac15-4831-867b-8e7aee92053f"
NC_045818.1	RepeatMasker	RC/Helitron	612972	613454	3271	-	.	ID="HELITRON-7_DPLE";Tend="496";Tstart="1";shortTE="F";uid="1e66fe52-019a-476e-8bf9-e56fe46977b2"
NC_045818.1	RepeatMasker	LINE/I-Jockey	2898298	2898644	447	-	.	ID="BMC1";Tend="4494";Tstart="4246";shortTE="F";uid="3aefeceb-a96a-4abb-b167-5828daa8a30a"
NC_045818.1	RepeatMasker	LTR/Gypsy	1156516	1156724	971	-	.	ID="GYPSY-1_DPLE";Tend="3891";Tstart="3687";shortTE="F";uid="00e570c0-07e4-46fe-9c9a-a3b2008fa3f9"
NC_045818.1	RepeatMasker	LINE/Penelope	2727272	2727380	553	-	.	ID="PENELOPE-1_DPLE";Tend="147";Tstart="35";shortTE="F";uid="ece2870c-24e4-4f48-86da-025b05b01aa7"
NC_045818.1	RepeatMasker	SINE	5114346	5114645	2479	-	.	ID="HASE2-1_DPLE";Tend="301";Tstart="3";shortTE="F";uid="519cec91-0250-4f66-b3ec-091a974bfcad"
NC_045818.1	RepeatMasker	LINE/R2-Hero	1597176	1597304	823	-	.	ID="R2-HERO-1_DPLE";Tend="2512";Tstart="2382";shortTE="F";uid="473870c7-3af8-4175-8198-ce5e6c8b576a"
NC_045818.1	RepeatMasker	LINE/R2-Hero	8322724	8322985	1094	-	.	ID="R2-HERO-1_DPLE";Tend="2358";Tstart="2010";shortTE="F";uid="bbdbe67d-81ec-48ff-91d8-2d89fdc3ec7c"
NC_045818.1	RepeatMasker	LTR	6558858	6559106	1419	-	.	ID="LTR-4_DPLE";Tend="1305";Tstart="1043";shortTE="F";uid="42983241-68eb-443e-988b-6b6c8a916b03"
NC_045818.1	RepeatMasker	RC/Helitron	809202	809810	4375	-	.	ID="HELITRON-7_DPLE";Tend="615";Tstart="1";shortTE="F";uid="e9004b23-5426-4881-ab5e-4c7164999be5"
NC_045818.1	RepeatMasker	LINE/R2-Hero	8228898	8229074	1109	-	.	ID="R2-HERO-1_DPLE";Tend="2512";Tstart="2314";shortTE="F";uid="d62dcc84-0773-4d74-b442-91eaa1db7266"
NC_045818.1	RepeatMasker	LINE/R2-Hero	379300	379450	1039	-	.	ID="R2-HERO-1_DPLE";Tend="2510";Tstart="2354";shortTE="F";uid="ccf78315-c351-4e7f-a5d0-ab6358bcd033"
NC_045818.1	RepeatMasker	LINE/R2-Hero	6854216	6854551	2584	-	.	ID="R2-HERO-1_DPLE";Tend="2513";Tstart="2184";shortTE="F";uid="9f77f5e5-ffa9-4aa5-ae80-84d8428172ef"
NC_045818.1	RepeatMasker	LINE/Penelope	5290326	5290464	642	-	.	ID="PENELOPE-1_DPLE";TEgroup="NC_045818.1%7CPENELOPE-1_DPLE%7C46";Tend="104";Tstart="1";shortTE="T";uid="4716a2f9-4f2f-4b75-bfe3-3c1ea5363983"
NC_045818.1	RepeatMasker	LINE/CR1	1077283	1077430	471	-	.	ID="ZENON_BM";Tend="2497";Tstart="2350";shortTE="F";uid="0d45ca60-5dec-4d19-83c8-85591c46d3dc"
NC_045818.1	RepeatMasker	LINE/R2-Hero	8145944	8146167	1254	-	.	ID="R2-HERO-1_DPLE";Tend="2512";Tstart="2298";shortTE="F";uid="dcb8c30f-b9a0-4037-9529-e0dcba6f7c91"
NC_045818.1	RepeatMasker	RC/Helitron	2008809	2009353	3652	-	.	ID="HELITRON-7_DPLE";Tend="615";Tstart="3";shortTE="F";uid="ccd3a2ad-288f-4be5-b867-ce57f98b1ecb"
NC_045818.1	RepeatMasker	LINE/R2-Hero	8537799	8537989	1380	-	.	ID="R2-HERO-1_DPLE";Tend="2512";Tstart="2322";shortTE="F";uid="92018e64-9ee4-47e3-bde9-90e11f7b6b00"
NC_045818.1	RepeatMasker	LTR/Gypsy	832945	833074	850	-	.	ID="GYPSY-1_DPLE";Tend="1084";Tstart="954";shortTE="F";uid="02884359-3bef-4234-82dc-d413980aa4bc"
NC_045818.1	RepeatMasker	LINE/Penelope	7114412	7114557	769	-	.	ID="PENELOPE-1_DPLE";Tend="142";Tstart="1";shortTE="F";uid="0d668230-75a9-4eee-83d7-ca09084efcb7"
NC_045818.1	RepeatMasker	LINE/Penelope	730221	730364	719	-	.	ID="PENELOPE-1_DPLE";Tend="147";Tstart="1";shortTE="F";uid="f9cf2854-90f3-4049-adb5-de37a9c9cd99"
NC_045818.1	RepeatMasker	RC/Helitron	4311805	4311960	918	-	.	ID="HELITRON-N1_PXU";Tend="152";Tstart="1";shortTE="F";uid="2f251859-400a-42f1-b335-6b06c1425e56"
NC_045818.1	RepeatMasker	LINE/CR1-Zenon	4955684	4955901	497	-	.	ID="ZENON-2_PXU";Tend="388";Tstart="171";shortTE="F";uid="c09d114c-46be-40ca-b8ca-15348812d02f"
NC_045818.1	RepeatMasker	LINE/R1	8982037	8982139	508	-	.	ID="R1-2_DPLE";Tend="1066";Tstart="962";shortTE="F";uid="4e763721-bb8a-4d81-8adb-f462daf4dba0"
NC_045818.1	RepeatMasker	LINE/Penelope	8022275	8022497	684	-	.	ID="PENELOPE-1_DPLE";TEgroup="NC_045818.1%7CPENELOPE-1_DPLE%7C61";Tend="147";Tstart="3";shortTE="T";uid="e065b614-1a40-422d-9a51-e5ccba317477"
NC_045818.1	RepeatMasker	RC/Helitron	3481805	3482523	4336	-	.	ID="HELITRON-8_DPLE";Tend="741";Tstart="4";shortTE="F";uid="b9b898a9-e2d6-43d8-b723-53728dd65359"
NC_045818.1	RepeatMasker	LINE/Penelope	2997246	2998443	10846	-	.	ID="PENELOPE-1_DPLE";Tend="1199";Tstart="1";shortTE="F";uid="7b5f838b-f4b8-459d-a9ed-b68d322609f8"
NC_045818.1	RepeatMasker	LINE/Penelope	4160766	4161982	5764	-	.	ID="PENELOPE-2_DPLE";Tend="1386";Tstart="1";shortTE="F";uid="583f93ae-5328-49f2-b8bf-054b7007d32b"
NC_045818.1	RepeatMasker	DNA/TcMar-Tc1	7643816	7645388	12629	-	.	ID="TC1-3_DPLE";Tend="1604";Tstart="1";shortTE="F";uid="61a2dacb-f9c9-414f-af5d-015123f23929"
NC_045818.1	RepeatMasker	RC/Helitron	6000746	6000946	420	-	.	ID="HELITRON-LIKE-1_HMEL";Tend="304";Tstart="98";shortTE="F";uid="dd1b9ead-64dd-42d8-9729-6f05081ccbc9"
NC_045818.1	RepeatMasker	LTR/Gypsy	2119877	2121777	1646	-	.	ID="GYPSY-4_PPO-I";Tend="1981";Tstart="77";shortTE="F";uid="dd4a7bd5-b868-4b9b-904a-869afe8114b8"
NC_045818.1	RepeatMasker	RC/Helitron	7537459	7537615	595	-	.	ID="HELITRON-N3_PXU";Tend="161";Tstart="5";shortTE="F";uid="2eaa636e-8e39-4d4d-a04e-8246b7c0887a"
NC_045818.1	RepeatMasker	LINE/Penelope	5867678	5867815	652	-	.	ID="PENELOPE-1_DPLE";Tend="152";Tstart="8";shortTE="F";uid="02bc1a36-ddd9-413f-8551-460cd88faa3f"
NC_045818.1	RepeatMasker	LINE/R2-Hero	1311300	1311819	652	-	.	ID="R2-HERO-1_DPLE";TEgroup="NC_045818.1%7CR2-HERO-1_DPLE%7C6";Tend="2512";Tstart="1122";shortTE="F";uid="adebe62e-90d8-4383-be5b-4006a2f50295"
NC_045818.1	RepeatMasker	SINE	2990786	2990960	1160	-	.	ID="HASE2-1_DPLE";Tend="298";Tstart="109";shortTE="F";uid="9da7c67b-3269-4539-a0f6-a0b3999de224"
NC_045818.1	RepeatMasker	Unknown	4634529	4635121	4410	-	.	ID="UNKNOWN-10_DPLE";Tend="604";Tstart="1";shortTE="F";uid="6ebd45c4-f0d3-4e98-ab69-098b8a7480cc"
NC_045818.1	RepeatMasker	Unknown	4093038	4093223	524	-	.	ID="UNKNOWN-28_DPLE";Tend="4356";Tstart="4167";shortTE="F";uid="8960e47b-bfb2-4c78-8253-dee70eeb31ee"
NC_045818.1	RepeatMasker	Unknown	5388791	5389066	478	-	.	ID="UNKNOWN-34_DPLE";TEgroup="NC_045818.1%7CUNKNOWN-34_DPLE%7C2";Tend="348";Tstart="167";shortTE="F";uid="fdcc969e-682b-4359-bae8-89e288ef6d8b"
NC_045818.1	RepeatMasker	DNA/TcMar-Mariner	8870915	8871109	1611	-	.	ID="MARINER-1_HMM";Tend="1322";Tstart="1126";shortTE="F";uid="5df85159-54ad-4537-846c-146bc257aa81"
NC_045818.1	RepeatMasker	SINE	2544444	2544741	2559	-	.	ID="HASE2-1_DPLE";Tend="298";Tstart="1";shortTE="F";uid="db92abc8-e10e-40ae-b552-569a8a1f608e"
NC_045818.1	RepeatMasker	LINE/Penelope	8217799	8217916	547	-	.	ID="PENELOPE-1_DPLE";Tend="144";Tstart="26";shortTE="F";uid="617340ab-3aff-4f3b-9426-afe54d254086"
NC_045818.1	RepeatMasker	Unknown	7180893	7181008	690	-	.	ID="UNKNOWN-32_DPLE";Tend="1529";Tstart="1415";shortTE="F";uid="1c199c7c-01e3-4634-8d4c-7bda762d3684"
NC_045818.1	RepeatMasker	Unknown	9149686	9149911	823	-	.	ID="UNKNOWN-34_DPLE";TEgroup="NC_045818.1%7CUNKNOWN-34_DPLE%7C3";Tend="351";Tstart="1";shortTE="F";uid="c87610e7-5d04-4ef6-922a-ebb754f9167d"
NC_045818.1	RepeatMasker	Unknown	7052633	7053229	2558	-	.	ID="UNKNOWN-13_DPLE";Tend="1583";Tstart="969";shortTE="F";uid="aa5dd002-142f-4f0d-9e6d-c53c3860931f"
NC_045818.1	RepeatMasker	LINE/R2-Hero	4079460	4079983	3259	-	.	ID="R2-HERO-1_DPLE";Tend="2512";Tstart="1977";shortTE="F";uid="b605e7c5-7de9-4246-a412-2377062878cf"
NC_045818.1	RepeatMasker	RC/Helitron	1332283	1332803	3255	-	.	ID="HELITRON-3_DPLE";TEgroup="NC_045818.1%7CHELITRON-3_DPLE%7C2";Tend="695";Tstart="38";shortTE="F";uid="1284a984-8c19-488f-88bd-48a725bca6d9"
NC_045818.1	RepeatMasker	Unknown	981089	981308	1216	-	.	ID="UNKNOWN-14_DPLE";Tend="2291";Tstart="2059";shortTE="F";uid="3a0c79b9-a256-40e0-9300-994f73712365"
NC_045818.1	RepeatMasker	LINE/Penelope	8252074	8252209	683	-	.	ID="PENELOPE-1_DPLE";Tend="152";Tstart="8";shortTE="F";uid="2eb29f1c-bc30-45e8-b97b-4409ab7c5616"
NC_045818.1	RepeatMasker	RC/Helitron	4308438	4311568	1769	-	.	ID="HELITRON-2_HMM";TEgroup="NC_045818.1%7CHELITRON-2_HMM%7C1";Tend="6634";Tstart="2486";shortTE="F";uid="d5243d65-d4a2-4c77-9c8e-04adad082682"
NC_045818.1	RepeatMasker	Unknown	8686723	8686949	648	-	.	ID="UNKNOWN-18_DPLE";TEgroup="NC_045818.1%7CUNKNOWN-18_DPLE%7C6";Tend="1284";Tstart="1106";shortTE="F";uid="fa810a8d-7e78-4991-808b-5bdb98e4ec65"
NC_045818.1	RepeatMasker	Unknown	3284459	3284745	1428	-	.	ID="UNKNOWN-23_DPLE";Tend="553";Tstart="271";shortTE="F";uid="3fdd51dc-46e8-41c7-a855-0b563e26ce29"
NC_045818.1	RepeatMasker	LINE/CR1-Zenon	2815122	2815689	474	-	.	ID="ZENON-3_HMEL";Tend="2392";Tstart="1749";shortTE="F";uid="9e2db504-9553-405e-9956-f5b2a65c4c0c"
NC_045818.1	RepeatMasker	SINE	6968658	6968919	1978	-	.	ID="HASE2-1_DPLE";Tend="301";Tstart="41";shortTE="F";uid="4bb30371-c7be-4f4b-b75a-c9654522776b"
NC_045818.1	RepeatMasker	LINE/R1	1282442	1283183	681	-	.	ID="SART-1B_HMM";Tend="5589";Tstart="4868";shortTE="F";uid="1555342a-c546-42f7-bab7-9e451f20fbd9"
NC_045818.1	RepeatMasker	DNA/hAT-Ac	5729831	5730285	1377	-	.	ID="NMAR-2_HMEL";Tend="3608";Tstart="3178";shortTE="F";uid="04d1f496-09de-46f6-9953-ad9d6d56c674"
NC_045818.1	RepeatMasker	LINE/Penelope	7785391	7785650	524	-	.	ID="PENELOPE-1_DPLE";TEgroup="NC_045818.1%7CPENELOPE-1_DPLE%7C60";Tend="147";Tstart="1";shortTE="T";uid="05738081-00a2-4cff-bf5a-0ca1c8c03e5e"
NC_045818.1	RepeatMasker	LTR/Gypsy	4734715	4734852	717	-	.	ID="GYPSY-1_DPLE";Tend="3867";Tstart="3728";shortTE="F";uid="2e116e84-0b70-483d-a855-c1468cc4f393"
NC_045818.1	RepeatMasker	LINE/Penelope	7631737	7631879	840	-	.	ID="PENELOPE-1_DPLE";Tend="146";Tstart="3";shortTE="F";uid="c991a02f-5f48-4518-a0fa-5b43f69c4281"
NC_045818.1	RepeatMasker	LINE/RTE-RTE	561952	563801	6322	-	.	ID="RTE-6_DPL";Tend="1918";Tstart="25";shortTE="F";uid="68577ba8-ae30-441e-9e52-10ff79e67a06"
NC_045818.1	RepeatMasker	DNA/TcMar-Tc1	2529143	2529311	620	-	.	ID="MAR1_BM";Tend="911";Tstart="736";shortTE="F";uid="f9b0870b-bc43-41b1-b7ae-7b472b1272f1"
NC_045818.1	RepeatMasker	RC/Helitron	3213413	3213891	3216	-	.	ID="HELITRON-7_DPLE";Tend="615";Tstart="117";shortTE="F";uid="231a67e4-c279-40ac-85fe-e10523fad081"
NC_045818.1	RepeatMasker	LINE/Penelope	2581430	2581563	1029	-	.	ID="PENELOPE-1_DPLE";Tend="135";Tstart="1";shortTE="F";uid="324953b4-dd3e-485c-a659-05b8f888ea82"
NC_045818.1	RepeatMasker	Unknown	779289	779605	775	-	.	ID="UNKNOWN-34_DPLE";Tend="294";Tstart="1";shortTE="F";uid="2be20c8a-0200-492f-a139-9a8a59a9c9fd"
NC_045818.1	RepeatMasker	LINE/R2-Hero	6891161	6891993	1879	-	.	ID="R2-HERO-1_DPLE";TEgroup="NC_045818.1%7CR2-HERO-1_DPLE%7C22";Tend="2513";Tstart="1401";shortTE="F";uid="06e51ecc-136d-41ed-a1e7-bdb1ef9f7d46"
NC_045818.1	RepeatMasker	RC/Helitron	2466805	2466914	441	-	.	ID="HELITRON-N23_LMI";Tend="903";Tstart="791";shortTE="F";uid="36427985-810e-428e-907b-bdc7e32270b6"
NC_045818.1	RepeatMasker	LINE/R2-Hero	7183934	7184122	1457	-	.	ID="R2-HERO-1_DPLE";Tend="2513";Tstart="2325";shortTE="F";uid="a71a1a5d-ba97-4bf5-9d09-9385a4008eff"
NC_045818.1	RepeatMasker	Unknown	8712106	8712319	672	-	.	ID="UNKNOWN-40_DPLE";Tend="1206";Tstart="993";shortTE="F";uid="9606e79d-7fbb-4739-bd08-7cd35051339d"
NC_045818.1	RepeatMasker	Unknown	2091400	2091671	543	-	.	ID="UNKNOWN-23_DPLE";Tend="539";Tstart="266";shortTE="F";uid="9478ee21-bd20-4dd7-8e48-162f643f5a8e"
NC_045818.1	RepeatMasker	Unknown	1399053	1399532	2799	-	.	ID="UNKNOWN-13_DPLE";Tend="1461";Tstart="972";shortTE="F";uid="e53d1564-3aa1-4423-b7c8-76736d7e11bf"
NC_045818.1	RepeatMasker	LINE/RTE-RTE	1234235	1234602	649	-	.	ID="RTE-19_HMEL";Tend="1194";Tstart="889";shortTE="F";uid="34298a7d-f553-4ec5-a48b-836eaf00be96"
NC_045818.1	RepeatMasker	LINE/R2-Hero	7754807	7755017	1402	-	.	ID="R2-HERO-1_DPLE";Tend="2511";Tstart="2299";shortTE="F";uid="d87d39a3-2d4f-4e58-842d-d5ae4d9bbedd"
NC_045818.1	RepeatMasker	LINE/Penelope	2829501	2829714	729	-	.	ID="PENELOPE-1_DPLE";Tend="400";Tstart="169";shortTE="F";uid="05a61bf7-4dca-45cd-adee-4f942d4d5484"
NC_045818.1	RepeatMasker	SINE	8316071	8316349	1999	-	.	ID="HASE2-1_DPLE";Tend="298";Tstart="1";shortTE="F";uid="9c8e28f8-ddda-42d1-bb7b-5d0f22f96df6"
NC_045818.1	RepeatMasker	LINE/Penelope	784251	784394	926	-	.	ID="PENELOPE-1_DPLE";Tend="148";Tstart="1";shortTE="F";uid="89d77345-0ecd-43d6-9d45-03e1111e0534"
NC_045818.1	RepeatMasker	DNA/Academ-1	8628989	8629312	1163	-	.	ID="ACADEM-1_BM";Tend="332";Tstart="1";shortTE="F";uid="aa0b0505-3730-4064-865e-45ce7f55bc9c"
NC_045818.1	RepeatMasker	LTR/Gypsy	1258869	1259036	755	-	.	ID="GYPSY-1_DPLE";Tend="3864";Tstart="3690";shortTE="F";uid="de679d10-88f5-40ea-8d49-87cf56d5021f"
NC_045818.1	RepeatMasker	LINE/R2-Hero	5288938	5289423	2620	-	.	ID="R2-HERO-1_DPLE";Tend="618";Tstart="120";shortTE="F";uid="3283f8ec-9e71-47ef-84e8-512b8ce03fb0"
NC_045818.1	RepeatMasker	Unknown	7237433	7237707	795	-	.	ID="UNKNOWN-23_DPLE";Tend="553";Tstart="258";shortTE="F";uid="c0971cc7-1d91-4499-a36e-1d690f95b6be"
NC_045818.1	RepeatMasker	LINE/Penelope	8229987	8230101	581	-	.	ID="PENELOPE-1_DPLE";Tend="116";Tstart="1";shortTE="F";uid="f62c402c-7d31-46f8-8db5-c57f6684fe04"
NC_045818.1	RepeatMasker	Unknown	7130722	7130974	1696	-	.	ID="UNKNOWN-34_DPLE";Tend="276";Tstart="1";shortTE="F";uid="d6c68adc-d1ba-4d3f-a88c-78c632dbae10"
NC_045818.1	RepeatMasker	LINE/Penelope	257913	258127	502	-	.	ID="PENELOPE-1_DPLE";TEgroup="NC_045818.1%7CPENELOPE-1_DPLE%7C3";Tend="785";Tstart="68";shortTE="T";uid="11dcba87-d1aa-4611-8fb7-a3755e8e5277"
NC_045818.1	RepeatMasker	Unknown	8237292	8238092	4778	-	.	ID="UNKNOWN-27_DPLE";Tend="2354";Tstart="1463";shortTE="F";uid="29997726-7f02-45e9-a4ce-86d61eac9c9a"
NC_045818.1	RepeatMasker	Unknown	651071	651288	1654	-	.	ID="UNKNOWN-22_DPLE";Tend="1103";Tstart="883";shortTE="F";uid="2a2c272f-409c-4dda-8f0e-51b183ec3800"
NC_045818.1	RepeatMasker	LINE/Penelope	2556621	2556726	561	-	.	ID="PENELOPE-1_DPLE";Tend="144";Tstart="38";shortTE="F";uid="184f460f-8bf9-42d1-9889-71decd394b15"
NC_045818.1	RepeatMasker	LINE/Penelope	7552885	7553037	586	-	.	ID="PENELOPE-1_DPLE";Tend="158";Tstart="1";shortTE="F";uid="41b3ebcc-18a5-4309-a254-bdac39a6e2f8"
NC_045818.1	RepeatMasker	LINE/RTE-RTE	4054634	4055202	765	-	.	ID="RTE-16_HMEL";Tend="3992";Tstart="3424";shortTE="F";uid="227dc570-1199-4a05-9702-efe8856faef3"
NC_045818.1	RepeatMasker	LTR/Gypsy	6934183	6934367	973	-	.	ID="GYPSY-1_DPLE";Tend="3888";Tstart="3687";shortTE="F";uid="d12ee5ae-2e1a-47e7-ab59-a69cb4331730"
NC_045818.1	RepeatMasker	LINE/Penelope	2694286	2695549	2674	-	.	ID="PENELOPE-1_DPLE";Tend="1461";Tstart="110";shortTE="F";uid="5768ac6c-dcc2-415a-a920-f2a0ea96b013"
NC_045818.1	RepeatMasker	Unknown	2022657	2023031	1846	-	.	ID="UNKNOWN-17_DPLE";Tend="1385";Tstart="993";shortTE="F";uid="34a714ed-7235-47a6-b257-e7f9b88c4bd6"
NC_045818.1	RepeatMasker	RC/Helitron	4296347	4296778	661	-	.	ID="HELITRON-8_DPLE";TEgroup="NC_045818.1%7CHELITRON-8_DPLE%7C2";Tend="736";Tstart="10";shortTE="T";uid="ecba1067-bef3-47f2-aefd-7acd83812da7"
NC_045818.1	RepeatMasker	SINE	8394419	8394659	2051	-	.	ID="HASE2-1_DPLE";Tend="294";Tstart="54";shortTE="F";uid="44943b18-a153-4a3d-a25d-0a4b1f272a09"
NC_045818.1	RepeatMasker	LINE/L2	4882601	4883024	2973	-	.	ID="L2-2_DPLE";Tend="1187";Tstart="759";shortTE="F";uid="5e41f3c5-5c29-4d96-b3c9-38d3a0b07f69"
NC_045818.1	RepeatMasker	LTR/Gypsy	2819247	2819390	430	-	.	ID="GYPSY-1_DPLE";Tend="3863";Tstart="3690";shortTE="F";uid="cfbd020c-0785-4d8e-826b-e7528b1aca6c"
NC_045818.1	RepeatMasker	LTR	6946268	6946368	549	-	.	ID="LTR-5_DPLE";Tend="2943";Tstart="2840";shortTE="F";uid="b23ef74b-f293-4d6d-8903-fd77caf46d36"
NC_045818.1	RepeatMasker	LINE/L2	3929344	3929611	578	-	.	ID="L2-8_HMEL";Tend="1109";Tstart="840";shortTE="F";uid="f8d72177-3d06-4d8f-8475-bd412255a9b8"
NC_045818.1	RepeatMasker	RC/Helitron	3954078	3954295	415	-	.	ID="HELITRON-N5_PPO";Tend="237";Tstart="1";shortTE="F";uid="04f4d432-4d71-43d9-97e9-d91784ea3af8"
NC_045818.1	RepeatMasker	LINE/R2-Hero	4123148	4123722	4191	-	.	ID="R2-HERO-1_DPLE";Tend="2437";Tstart="1863";shortTE="F";uid="dfedcedc-c410-4f03-956f-5f3c97181cbe"
NC_045818.1	RepeatMasker	LINE/R2-Hero	7756077	7756343	1915	-	.	ID="R2-HERO-1_DPLE";Tend="1818";Tstart="1543";shortTE="F";uid="a1a15dd8-e722-4952-b0dd-2403bb3c3f56"
NC_045818.1	RepeatMasker	LINE/Penelope	6986085	6987409	11897	-	.	ID="PENELOPE-1_DPLE";Tend="1326";Tstart="1";shortTE="F";uid="c96647d7-07f4-4294-89ca-bc9d882c3313"
NC_045818.1	RepeatMasker	LTR/Gypsy	3373776	3373974	778	-	.	ID="GYPSY-1_DPLE";Tend="3896";Tstart="3682";shortTE="F";uid="94d31f1e-a459-4c94-bf13-d385924f1a30"
NC_045818.1	RepeatMasker	LINE/Penelope	706826	706965	813	-	.	ID="PENELOPE-1_DPLE";Tend="147";Tstart="8";shortTE="F";uid="100a618f-0637-4835-9d4f-c2c81fb69474"
NC_045818.1	RepeatMasker	LINE/Penelope	2118898	2119873	5871	-	.	ID="PENELOPE-1_DPLE";Tend="973";Tstart="1";shortTE="F";uid="7f4a9058-422d-4565-80fe-b5b415b3d015"
NC_045818.1	RepeatMasker	Unknown	1243605	1243987	2235	-	.	ID="UNKNOWN-4_DPLE";Tend="392";Tstart="3";shortTE="F";uid="a54599c8-90fe-4e0c-b98f-00ea63ff3311"
NC_045818.1	RepeatMasker	SINE	1377547	1377782	1870	-	.	ID="HASE2-1_DPLE";Tend="295";Tstart="60";shortTE="F";uid="a9e38b6f-51d6-4e18-9f82-23c04c6c3a81"
NC_045818.1	RepeatMasker	RC/Helitron	3597615	3597940	1736	-	.	ID="HELITRON-8_DPLE";TEgroup="NC_045818.1%7CHELITRON-8_DPLE%7C1";Tend="735";Tstart="4";shortTE="F";uid="8cec45cc-5c47-43cc-bbd8-b8d696ee9705"
NC_045818.1	RepeatMasker	DNA/TcMar-Mariner	8871269	8871996	430	-	.	ID="MARINER-1_HMM";TEgroup="NC_045818.1%7CMARINER-1_HMM%7C1";Tend="1127";Tstart="2";shortTE="T";uid="97236ba8-73e3-49ed-a01e-3b16cf299529"
NC_045818.1	RepeatMasker	LINE/R1	5478262	5478600	520	-	.	ID="R1-1_AEC";Tend="3403";Tstart="2748";shortTE="F";uid="094add04-7c5f-4956-be9a-65296da3fe7b"
NC_045818.1	RepeatMasker	LINE/Penelope	5691486	5691623	451	-	.	ID="PENELOPE-1_DPLE";TEgroup="NC_045818.1%7CPENELOPE-1_DPLE%7C48";Tend="160";Tstart="1";shortTE="T";uid="00e1e6b7-ad85-45ad-9249-c5865b6cd625"
NC_045818.1	RepeatMasker	DNA/TcMar-Tc1	8650466	8651787	12030	-	.	ID="TC1-1_DPLE";Tend="1322";Tstart="1";shortTE="F";uid="859e2440-cbe1-497e-836e-9a80135dee36"
NC_045818.1	RepeatMasker	DNA/TcMar-Mariner	7866202	7867234	816	-	.	ID="mariner-74_hsal";Tend="1227";Tstart="172";shortTE="F";uid="d60c5c84-f82c-46bf-af80-fb21ac6af2ea"
NC_045818.1	RepeatMasker	SINE	8120705	8120849	1196	-	.	ID="HASE2-1_DPLE";Tend="295";Tstart="152";shortTE="F";uid="fa671eec-4186-4dcb-b5b1-bf1f9e272076"
NC_045818.1	RepeatMasker	LINE/RTE-BovB	7421142	7421327	786	-	.	ID="RTE-9_PPO";Tend="295";Tstart="117";shortTE="F";uid="b055a56b-8b21-45d8-98cb-3a347f773ee8"
NC_045818.1	RepeatMasker	LTR/Gypsy	343760	343903	415	-	.	ID="GYPSY-1_DPLE";Tend="3857";Tstart="3689";shortTE="F";uid="42722813-cd02-434c-a804-095d523538d1"
NC_045818.1	RepeatMasker	LINE/Penelope	1613730	1613846	611	-	.	ID="PENELOPE-1_DPLE";Tend="204";Tstart="84";shortTE="F";uid="2a777588-d12e-4113-8d73-8a6ddc0a3bbc"
NC_045818.1	RepeatMasker	LINE/R2-Hero	8497708	8497898	1370	-	.	ID="R2-HERO-1_DPLE";Tend="2512";Tstart="2322";shortTE="F";uid="5e10a85d-5e7a-4224-b5c6-46d960e297a1"
NC_045818.1	RepeatMasker	DNA/TcMar-Tc1	8740608	8741769	3435	-	.	ID="MAR1_BM";Tend="1174";Tstart="5";shortTE="F";uid="9bf139f1-469e-4b26-b17f-25ce76c2e9a3"
NC_045818.1	RepeatMasker	LINE/Penelope	4913834	4914057	554	-	.	ID="PENELOPE-1_DPLE";TEgroup="NC_045818.1%7CPENELOPE-1_DPLE%7C39";Tend="151";Tstart="1";shortTE="F";uid="be70fe6d-e825-4996-a077-ac2a46b7b259"
NC_045818.1	RepeatMasker	LINE/CR1-Zenon	2816937	2817556	459	-	.	ID="ZENON-2_HMEL";Tend="2367";Tstart="1669";shortTE="F";uid="f0b9c6c4-9042-4a25-ba18-d3d1611d3216"
NC_045818.1	RepeatMasker	DNA/TcMar-Tc1	1955541	1956464	8355	-	.	ID="TC1-1_DPLE";Tend="1323";Tstart="400";shortTE="F";uid="4d9fcc7c-8e16-4847-b5ae-b1ed730d6517"
NC_045818.1	RepeatMasker	Unknown	979149	979374	1274	-	.	ID="UNKNOWN-14_DPLE";Tend="2295";Tstart="2059";shortTE="F";uid="030c40dc-3a85-4182-8f20-b6851a4d5a96"
NC_045818.1	RepeatMasker	SINE	3757110	3757518	918	-	.	ID="HASE2-1_DPLE";TEgroup="NC_045818.1%7CHASE2-1_DPLE%7C2";Tend="301";Tstart="1";shortTE="F";uid="7a868409-8cce-4943-ab45-9c019400d853"
NC_045818.1	RepeatMasker	LINE/Penelope	8391324	8391492	830	-	.	ID="PENELOPE-1_DPLE";Tend="152";Tstart="5";shortTE="F";uid="f09c18c5-a893-4fa7-b2ce-403017cc84d4"
NC_045818.1	RepeatMasker	LINE/Penelope	8245969	8247522	653	-	.	ID="PENELOPE-1_DPLE";TEgroup="NC_045818.1%7CPENELOPE-1_DPLE%7C66";Tend="1922";Tstart="33";shortTE="F";uid="9ceed8a5-ab11-4224-b3cc-a51b7735f72c"
NC_045818.1	RepeatMasker	DNA/TcMar-Tc1	6345630	6345826	474	-	.	ID="mariner-26_lmi";Tend="1341";Tstart="1140";shortTE="F";uid="cc28d96e-8391-48e3-a3db-a5adb1ccdff2"
NC_045818.1	RepeatMasker	LINE/Penelope	1074418	1075276	5154	-	.	ID="PENELOPE-1_DPLE";Tend="912";Tstart="26";shortTE="F";uid="dc1032a3-8fda-4160-9f51-ed26ccb7d319"
NC_045818.1	RepeatMasker	RC/Helitron	2466188	2466297	430	-	.	ID="HELITRON-N23_LMI";Tend="934";Tstart="819";shortTE="F";uid="5d5812b5-c121-4f92-a14b-91a013b18235"
NC_045818.1	RepeatMasker	LTR/Gypsy	2414913	2415093	701	-	.	ID="GYPSY-1_DPLE";Tend="3869";Tstart="3687";shortTE="F";uid="577a9e59-6ddb-4be9-9d7d-99367a9d9403"
NC_045818.1	RepeatMasker	LINE/Penelope	2780245	2780784	1491	-	.	ID="PENELOPE-1_DPLE";Tend="1146";Tstart="515";shortTE="F";uid="dca6cfce-0985-471d-a2a3-3993cac6d6e4"
NC_045818.1	RepeatMasker	LINE/Penelope	1859649	1859795	558	-	.	ID="PENELOPE-1_DPLE";Tend="161";Tstart="1";shortTE="F";uid="49498d04-3252-40ed-9538-4dae714361b1"
NC_045818.1	RepeatMasker	LINE/CR1-Zenon	474685	475050	406	-	.	ID="ZENON-2_HMEL";Tend="2845";Tstart="2480";shortTE="F";uid="d8ed8f68-06d0-4ea2-8ac6-b12e0733ff0a"
NC_045818.1	RepeatMasker	LINE/Penelope	2297306	2297510	570	-	.	ID="PENELOPE-1_DPLE";TEgroup="NC_045818.1%7CPENELOPE-1_DPLE%7C26";Tend="120";Tstart="1";shortTE="T";uid="d84c67e8-f85d-4ac3-b190-dabfe46f7594"
NC_045818.1	RepeatMasker	Unknown	8567294	8567445	444	-	.	ID="UNKNOWN-4_DPLE";Tend="163";Tstart="19";shortTE="F";uid="38fd1ac8-1fed-43a4-85a3-2db88325854b"
NC_045818.1	RepeatMasker	LINE/R2-Hero	1464669	1464773	688	-	.	ID="R2-HERO-1_DPLE";Tend="2513";Tstart="2407";shortTE="F";uid="3311f24f-966a-47bb-a832-acf41e221fb9"
NC_045818.1	RepeatMasker	LINE/RTE-RTE	8288475	8289674	3513	-	.	ID="RTE-6_HMEL";Tend="2213";Tstart="27";shortTE="F";uid="eb14ee38-56d2-4be6-829b-f5367ad447b2"
NC_045818.1	RepeatMasker	DNA/TcMar-Mariner	6647695	6648054	504	-	.	ID="MARINER-33_HSAL";Tend="1223";Tstart="862";shortTE="F";uid="dc9bfa13-3bf0-4a90-ba2a-574e826e1743"
NC_045818.1	RepeatMasker	LINE/Penelope	7513048	7513217	623	-	.	ID="PENELOPE-1_DPLE";Tend="191";Tstart="1";shortTE="F";uid="3a178ea9-c06a-4b51-866a-82996c051fb1"
NC_045818.1	RepeatMasker	LINE/R2-Hero	7673384	7673636	1487	-	.	ID="R2-HERO-1_DPLE";Tend="2513";Tstart="2266";shortTE="F";uid="8d14f64b-568a-449a-803a-441ded94c7a0"
NC_045818.1	RepeatMasker	LINE/Penelope	2945932	2946079	1006	-	.	ID="PENELOPE-1_DPLE";Tend="146";Tstart="1";shortTE="F";uid="6d8b5fbb-b357-4f2c-8c72-a9f4f152e865"
NC_045818.1	RepeatMasker	SINE	1434894	1435183	2303	-	.	ID="HASE2-1_DPLE";Tend="297";Tstart="1";shortTE="F";uid="b4a2f54c-3526-4851-81d2-dc098f7f1d85"
NC_045818.1	RepeatMasker	LINE/CR1	6468894	6469553	597	-	.	ID="ZENON_BM";Tend="2953";Tstart="2279";shortTE="F";uid="fb216923-1bda-4284-87e5-80dcd707ca28"
NC_045818.1	RepeatMasker	LINE/Penelope	2899356	2899470	891	-	.	ID="PENELOPE-1_DPLE";Tend="136";Tstart="18";shortTE="F";uid="5f5c7cff-fde7-4378-aa37-84949e171968"
NC_045818.1	RepeatMasker	Unknown	3909382	3909638	835	-	.	ID="UNKNOWN-42_DPLE";Tend="1955";Tstart="1706";shortTE="F";uid="84c41b29-7468-4467-9bb7-464b86275cb4"
NC_045818.1	RepeatMasker	LINE/I-Jockey	1420518	1420886	892	-	.	ID="I-JOCKEY-1_DPLE";Tend="383";Tstart="1";shortTE="F";uid="4ca39df9-aae9-486c-9386-2f9e69b2da1d"
NC_045818.1	RepeatMasker	SINE	8118007	8118151	1186	-	.	ID="HASE2-1_DPLE";Tend="295";Tstart="152";shortTE="F";uid="7e35b384-6e16-490b-9813-6f2be107af8b"
NC_045818.1	RepeatMasker	LINE/Penelope	4186345	4186468	497	-	.	ID="PENELOPE-1_DPLE";Tend="146";Tstart="32";shortTE="F";uid="365bc208-b3ca-4e49-ada3-b965d24db031"
NC_045818.1	RepeatMasker	SINE	1128092	1128385	2419	-	.	ID="HASE2-1_DPLE";Tend="293";Tstart="1";shortTE="F";uid="d562d55e-32d4-45b4-a1de-3892afa9b696"
NC_045818.1	RepeatMasker	LINE/R2-Hero	1380513	1380629	636	-	.	ID="R2-HERO-1_DPLE";Tend="2513";Tstart="2407";shortTE="F";uid="92e70d5b-3212-4865-8a10-b78d16cefddd"
NC_045818.1	RepeatMasker	Unknown	791014	791366	1233	-	.	ID="UNKNOWN-4_DPLE";Tend="392";Tstart="2";shortTE="F";uid="b661698c-1fb3-4753-bd98-f5ede08519c6"
NC_045818.1	RepeatMasker	LINE/R2-Hero	6897689	6898521	1879	-	.	ID="R2-HERO-1_DPLE";TEgroup="NC_045818.1%7CR2-HERO-1_DPLE%7C23";Tend="2513";Tstart="1401";shortTE="F";uid="4c7d7449-2dc7-4a7d-bb77-e42c7abca79d"
NC_045818.1	RepeatMasker	LINE/RTE-BovB	1401171	1401330	826	-	.	ID="RTE-9_PPO";Tend="299";Tstart="138";shortTE="F";uid="e14f53b9-7a45-4636-8690-cbc6cf863938"
NC_045818.1	RepeatMasker	LINE/Penelope	8163794	8164328	647	-	.	ID="PENELOPE-1_DPLE";TEgroup="NC_045818.1%7CPENELOPE-1_DPLE%7C64";Tend="585";Tstart="5";shortTE="F";uid="46da4497-7ae1-4cb7-b30f-d770b2717749"
NC_045818.1	RepeatMasker	SINE	788910	789210	2540	-	.	ID="HASE2-1_DPLE";Tend="301";Tstart="1";shortTE="F";uid="d4310527-0ad0-442c-8fec-57118287facb"
NC_045818.1	RepeatMasker	LINE/Penelope	7323374	7323530	720	-	.	ID="PENELOPE-1_DPLE";Tend="157";Tstart="3";shortTE="F";uid="e3e2a6af-df58-4212-b741-54d16566eaa9"
NC_045818.1	RepeatMasker	LINE/Penelope	1519817	1519953	686	-	.	ID="PENELOPE-1_DPLE";Tend="147";Tstart="1";shortTE="F";uid="0cbe9e6f-5856-46b7-bedf-e02cb5cb0a30"
NC_045818.1	RepeatMasker	LINE/Penelope	8669735	8669881	464	-	.	ID="PENELOPE-1_DPLE";Tend="154";Tstart="1";shortTE="F";uid="462cc2dd-e4df-4bf0-b33a-a27d2a24e2c1"
NC_045818.1	RepeatMasker	LINE/R2-Hero	8166354	8166524	1153	-	.	ID="R2-HERO-1_DPLE";Tend="2513";Tstart="2341";shortTE="F";uid="2ca09216-ae41-427f-a3fe-48536863686e"
NC_045818.1	RepeatMasker	LINE/R2-Hero	1335027	1335355	2072	-	.	ID="R2-HERO-1_DPLE";Tend="2507";Tstart="2172";shortTE="F";uid="bb559252-ff8e-4f57-8c75-2be60ac09cf3"
NC_045818.1	RepeatMasker	LTR	2537279	2537415	418	-	.	ID="LTR-5_DPLE";Tend="3446";Tstart="3335";shortTE="F";uid="eafa42df-1bc6-466e-81f5-369bfb2b3e68"
NC_045818.1	RepeatMasker	LINE/R2-Hero	9142431	9142641	1305	-	.	ID="R2-HERO-1_DPLE";Tend="1828";Tstart="1616";shortTE="F";uid="6f397347-2886-47ec-9e0a-8fc12352f312"
NC_045818.1	RepeatMasker	Unknown	3971592	3971774	418	-	.	ID="UNKNOWN-18_DPLE";Tend="1251";Tstart="1090";shortTE="F";uid="1b4e295d-7d44-4ddf-a6e9-86e462a53b05"
NC_045818.1	RepeatMasker	SINE	7981915	7982236	1660	-	.	ID="HASE2-1_DPLE";Tend="301";Tstart="1";shortTE="F";uid="f3e492dd-bdbd-4e6f-9ea3-9fdc963301d0"
NC_045818.1	RepeatMasker	LINE/Penelope	1597780	1597977	759	-	.	ID="PENELOPE-1_DPLE";Tend="460";Tstart="257";shortTE="F";uid="003c2905-bea0-42ea-b92d-3978e7ba7202"
NC_045818.1	RepeatMasker	LINE/Penelope	7817531	7817685	992	-	.	ID="PENELOPE-1_DPLE";Tend="151";Tstart="1";shortTE="F";uid="47d59cc7-9601-49cf-89e3-40cc06358373"
NC_045818.1	RepeatMasker	LTR/Gypsy	6684023	6684168	590	-	.	ID="GYPSY-1_DPLE";Tend="3895";Tstart="3762";shortTE="F";uid="178b5767-e3c6-4c7c-919b-2fd291c5edc0"
NC_045818.1	RepeatMasker	Unknown	4932752	4932942	416	-	.	ID="UNKNOWN-18_DPLE";Tend="1285";Tstart="1084";shortTE="F";uid="969fb36d-03d9-416f-903d-9207ac98cb15"
NC_045818.1	RepeatMasker	SINE	8320125	8320405	2020	-	.	ID="HASE2-1_DPLE";Tend="298";Tstart="1";shortTE="F";uid="0d838b5a-19f0-4793-8756-f9db3c4a7da5"
NC_045818.1	RepeatMasker	LINE/Penelope	2180496	2180724	1901	-	.	ID="PENELOPE-1_DPLE";Tend="226";Tstart="1";shortTE="F";uid="3a8c8479-a5e6-4d53-8354-777842599e68"
NC_045818.1	RepeatMasker	Unknown	6614762	6615208	3887	-	.	ID="UNKNOWN-8_DPLE";Tend="505";Tstart="58";shortTE="F";uid="801b2b67-dd00-4f1e-a2fa-97736fd9fad6"
NC_045818.1	RepeatMasker	DNA/TcMar-Tc1	8172248	8173356	3094	-	.	ID="MARINER-11_BM";Tend="1276";Tstart="168";shortTE="F";uid="ce136b5a-f41c-4770-a183-70d7937c6196"
NC_045818.1	RepeatMasker	LTR/Gypsy	4281072	4281246	738	-	.	ID="GYPSY-1_DPLE";Tend="3867";Tstart="3684";shortTE="F";uid="8c6bec95-c733-4d98-88b1-7b40807534ef"
NC_045818.1	RepeatMasker	LINE/Penelope	1601860	1602030	510	-	.	ID="PENELOPE-1_DPLE";Tend="207";Tstart="33";shortTE="F";uid="41efdcd3-49b7-4394-9b18-a518804891f6"
NC_045818.1	RepeatMasker	RC/Helitron	6009095	6009662	4026	-	.	ID="HELITRON-7_DPLE";Tend="613";Tstart="1";shortTE="F";uid="1e3a68ec-0729-4d66-99fc-f9a6bbc3b438"
NC_045818.1	RepeatMasker	SINE	2232966	2233255	1481	-	.	ID="HASE2-1_DPLE";Tend="299";Tstart="2";shortTE="F";uid="7e6a72b7-2290-4fe3-bac6-dba6e81895d7"
NC_045818.1	RepeatMasker	Unknown	7741533	7741797	881	-	.	ID="UNKNOWN-23_DPLE";Tend="544";Tstart="267";shortTE="F";uid="187ed00a-1501-46c7-8621-c4f065cfebc6"
NC_045818.1	RepeatMasker	LINE/Penelope	4837736	4837846	507	-	.	ID="PENELOPE-1_DPLE";Tend="119";Tstart="22";shortTE="F";uid="25a1fbe0-7ca0-4204-a9d5-a9625cacd044"
NC_045818.1	RepeatMasker	DNA/TcMar-Tc1	1274337	1274939	1556	-	.	ID="mariner-1_amel";Tend="1305";Tstart="659";shortTE="F";uid="515a6770-9d0e-4956-82be-9dcb096c8fd1"
NC_045818.1	RepeatMasker	LINE/Penelope	565548	565658	668	-	.	ID="PENELOPE-1_DPLE";Tend="141";Tstart="33";shortTE="F";uid="f69bddf2-0fa4-4b85-8df5-c122ff8edf9b"
NC_045818.1	RepeatMasker	LINE/RTE-RTE	1028216	1028534	869	-	.	ID="RTE-10_HMEL";Tend="1590";Tstart="1265";shortTE="F";uid="bb5e872a-9315-4932-9698-b46aad837389"
NC_045818.1	RepeatMasker	LINE/R2-Hero	3568792	3569479	801	-	.	ID="R2-HERO-1_DPLE";TEgroup="NC_045818.1%7CR2-HERO-1_DPLE%7C14";Tend="2506";Tstart="1292";shortTE="F";uid="9e25ea51-88d6-4617-87d4-96edde49182f"
NC_045818.1	RepeatMasker	SINE	7793590	7793768	1426	-	.	ID="HASE2-1_DPLE";Tend="301";Tstart="123";shortTE="F";uid="2c93d3c0-03ab-4968-9636-3b05e2efdfc9"
NC_045818.1	RepeatMasker	LINE/RTE-RTE	1028803	1029137	565	-	.	ID="RTE-10_HMEL";Tend="647";Tstart="278";shortTE="F";uid="be2e5dd4-a13e-4d6e-b168-bced97c96e4c"
NC_045818.1	RepeatMasker	LINE/R2-Hero	462713	463450	4006	-	.	ID="R2-HERO-1_DPLE";Tend="753";Tstart="3";shortTE="F";uid="f07fc49c-9cf1-49a3-b480-df71b771a27b"
NC_045818.1	RepeatMasker	LINE/RTE-BovB	7334857	7335052	1688	-	.	ID="RTE-2_DPL";Tend="3242";Tstart="3047";shortTE="F";uid="9f719984-eda5-46c2-a105-b1b1ec944c1e"
NC_045818.1	RepeatMasker	LTR	6901853	6902193	2627	-	.	ID="LTR-1_DPLE";Tend="1703";Tstart="1361";shortTE="F";uid="7ff49f7a-01af-4987-bcd8-e672b59a6441"
NC_045818.1	RepeatMasker	DNA/TcMar-Tc1	9093304	9093462	576	-	.	ID="MAR1_BM";Tend="851";Tstart="693";shortTE="F";uid="36e62915-108d-4018-a7c0-db096f047ca6"
NC_045818.1	RepeatMasker	LINE/Penelope	3950371	3950495	786	-	.	ID="PENELOPE-1_DPLE";Tend="124";Tstart="1";shortTE="F";uid="c2c80d34-dcfa-43b2-9e36-d01bee18069a"
NC_045818.1	RepeatMasker	Unknown	1599577	1599789	805	-	.	ID="UNKNOWN-34_DPLE";Tend="212";Tstart="4";shortTE="F";uid="5b6dd797-3a21-47fa-9e49-c7863cd334bb"
NC_045818.1	RepeatMasker	DNA/TcMar-Tc1	6861484	6862039	1583	-	.	ID="MAR1_BM";Tend="1195";Tstart="598";shortTE="F";uid="8919d214-3da6-4bd8-8006-870acff6410c"
NC_045818.1	RepeatMasker	Unknown	7247653	7247876	1280	-	.	ID="UNKNOWN-14_DPLE";Tend="2295";Tstart="2059";shortTE="F";uid="088a676a-fac2-4066-bd1d-9992f5c4b3db"
NC_045818.1	RepeatMasker	LINE/R2-Hero	5025713	5025939	1627	-	.	ID="R2-HERO-1_DPLE";Tend="2507";Tstart="2282";shortTE="F";uid="8f19c4cc-5b9f-4aae-9bb2-d27d2a3ec9a5"
NC_045818.1	RepeatMasker	LTR/Gypsy	2117751	2117957	502	-	.	ID="GYPSY-4_PPO-I";Tend="2662";Tstart="2456";shortTE="F";uid="7fb22a48-f70c-461c-8221-dfcf25708d5e"
NC_045818.1	RepeatMasker	Unknown	3583284	3583480	408	-	.	ID="UNKNOWN-18_DPLE";Tend="1284";Tstart="1106";shortTE="F";uid="d803fb9d-986c-43f5-b1fd-e572a00f2719"
NC_045818.1	RepeatMasker	RC/Helitron	1448458	1448834	2774	-	.	ID="HELITRON-7_DPLE";Tend="576";Tstart="197";shortTE="F";uid="be17758a-5c4d-466b-afe6-1fba71816a76"
NC_045818.1	RepeatMasker	LTR/Gypsy	490983	491181	879	-	.	ID="GYPSY-1_DPLE";Tend="3887";Tstart="3688";shortTE="F";uid="af29ffe5-af9c-4f85-9cbc-dc52eae2ccc4"
NC_045818.1	RepeatMasker	DNA	8535602	8535925	1719	-	.	ID="DNA-HARB%3F-1_DPLE";Tend="781";Tstart="451";shortTE="F";uid="9f87d4a5-abcb-4c4e-82c8-01e09fe2d1ab"
NC_045818.1	RepeatMasker	LINE/Penelope	8046318	8046454	472	-	.	ID="PENELOPE-1_DPLE";Tend="140";Tstart="3";shortTE="F";uid="6da42c8e-addb-45d0-ba4a-c9b1c59bdb38"
NC_045818.1	RepeatMasker	LINE/Penelope	8576572	8576685	537	-	.	ID="PENELOPE-1_DPLE";Tend="115";Tstart="1";shortTE="F";uid="9dfc2a32-4f6e-442e-acc1-e248a42ecd08"
NC_045818.1	RepeatMasker	Unknown	1387279	1387522	1316	-	.	ID="UNKNOWN-34_DPLE";Tend="243";Tstart="1";shortTE="F";uid="6a388cf2-1935-47b5-acda-58e25d0a7729"
NC_045818.1	RepeatMasker	LINE/R2-Hero	2559697	2559820	782	-	.	ID="R2-HERO-1_DPLE";Tend="2513";Tstart="2390";shortTE="F";uid="728bee5f-c7fd-4af2-a835-eae33ae6846e"
NC_045818.1	RepeatMasker	LINE/Penelope	114234	114502	555	-	.	ID="PENELOPE-1_DPLE";Tend="721";Tstart="452";shortTE="F";uid="88bb7764-a843-46dd-8f88-a2a3297183df"
NC_045818.1	RepeatMasker	LTR	7402854	7403078	1662	-	.	ID="LTR-3_DPLE";Tend="231";Tstart="3";shortTE="F";uid="44293ed9-d293-422d-b019-706f6f9cc928"
NC_045818.1	RepeatMasker	LINE/L2	4259156	4259272	599	-	.	ID="L2-2_DPLE";Tend="2694";Tstart="2578";shortTE="F";uid="09eba289-4dc7-48a1-b736-464615188586"
NC_045818.1	RepeatMasker	Unknown	6662745	6663249	3216	-	.	ID="UNKNOWN-DNA%3F-33_DPLE";Tend="2604";Tstart="2063";shortTE="F";uid="332e08a1-8959-41e2-81b1-9e17d3318f4e"
NC_045818.1	RepeatMasker	Unknown	2935775	2937426	3611	-	.	ID="UNKNOWN-30_DPLE";TEgroup="NC_045818.1%7CUNKNOWN-30_DPLE%7C1";Tend="2652";Tstart="359";shortTE="F";uid="fc4c7bbf-dfda-4994-b64f-709679c8fc51"
NC_045818.1	RepeatMasker	LINE/Penelope	1297079	1297215	481	-	.	ID="PENELOPE-1_DPLE";TEgroup="NC_045818.1%7CPENELOPE-1_DPLE%7C17";Tend="162";Tstart="28";shortTE="T";uid="c9e7d0cb-c835-4a4d-a55b-50e34fbb456d"
NC_045818.1	RepeatMasker	LINE/Penelope	8613741	8613852	460	-	.	ID="PENELOPE-1_DPLE";TEgroup="NC_045818.1%7CPENELOPE-1_DPLE%7C70";Tend="106";Tstart="36";shortTE="T";uid="8b150376-0564-4304-846e-768608252c7a"
NC_045818.1	RepeatMasker	LTR	462326	462627	2661	-	.	ID="LTR-4_DPLE";Tend="1302";Tstart="1001";shortTE="F";uid="43399087-30e0-427c-8160-a989f594c81d"
NC_045818.1	RepeatMasker	LINE/RTE-RTE	1029380	1029516	474	-	.	ID="RTE-20_HMEL";Tend="426";Tstart="288";shortTE="F";uid="586bd081-88d2-4ba5-8dff-8c76067cef13"
NC_045818.1	RepeatMasker	Unknown	1417496	1417958	3115	-	.	ID="UNKNOWN-1_DPLE";Tend="448";Tstart="1";shortTE="F";uid="53ca6a28-936f-4e0c-9e29-84cdeda17211"
NC_045818.1	RepeatMasker	LTR/Gypsy	849582	849711	850	-	.	ID="GYPSY-1_DPLE";Tend="1084";Tstart="954";shortTE="F";uid="d421c723-db86-4416-bdc8-11bef0b71c0a"
NC_045818.1	RepeatMasker	SINE	4517408	4517696	1914	-	.	ID="HASE2-1_DPLE";Tend="301";Tstart="1";shortTE="F";uid="0079b38c-fd0c-4fbd-85ac-8266b681c209"
NC_045818.1	RepeatMasker	LINE/Penelope	2708262	2708378	790	-	.	ID="PENELOPE-1_DPLE";Tend="116";Tstart="3";shortTE="F";uid="5e748996-0286-43c9-ae4d-8b6a2dfbaa61"
NC_045818.1	RepeatMasker	DNA/TcMar-Tc1	6352390	6352757	503	-	.	ID="mariner-n2_lmi";Tend="1199";Tstart="540";shortTE="F";uid="42699a02-7c09-4b67-a0f4-caeb2d0a5829"
NC_045818.1	RepeatMasker	LINE/RTE-BovB	38429	41406	22565	-	.	ID="RTE-2_DPL";Tend="3242";Tstart="82";shortTE="F";uid="7f1d8c5b-f9ca-45d2-ade4-a442d0bcca03"
NC_045818.1	RepeatMasker	LINE/Penelope	6584468	6585246	6913	-	.	ID="PENELOPE-1_DPLE";Tend="812";Tstart="33";shortTE="F";uid="98e578be-f30c-4d92-a1d5-a24d4240641c"
NC_045818.1	RepeatMasker	Unknown	1410170	1410632	3115	-	.	ID="UNKNOWN-1_DPLE";Tend="448";Tstart="1";shortTE="F";uid="c1f6f1ed-4fb8-42f6-bbe3-9c3fda285ef4"
NC_045818.1	RepeatMasker	LINE/Penelope	356333	356517	459	-	.	ID="PENELOPE-1_DPLE";TEgroup="NC_045818.1%7CPENELOPE-1_DPLE%7C5";Tend="147";Tstart="32";shortTE="T";uid="f1eb24a6-0318-48be-a630-d6cadee12730"
NC_045818.1	RepeatMasker	LINE/Penelope	1470315	1470462	735	-	.	ID="PENELOPE-1_DPLE";Tend="155";Tstart="3";shortTE="F";uid="a8806da2-47e1-4577-a4fb-f34fd80446c8"
NC_045818.1	RepeatMasker	Unknown	5744348	5744458	402	-	.	ID="UNKNOWN-28_DPLE";Tend="4345";Tstart="4228";shortTE="F";uid="10e8230c-706e-4ff8-810a-73dff22c0c8e"
NC_045818.1	RepeatMasker	LINE/CR1	1085544	1086066	2659	-	.	ID="CR1-1_DPLE";TEgroup="NC_045818.1%7CCR1-1_DPLE%7C1";Tend="928";Tstart="23";shortTE="F";uid="c3774ced-7a27-48e2-95d8-dad28aa047b8"
NC_045818.1	RepeatMasker	LTR	4464045	4464614	4823	-	.	ID="LTR-1_DPLE";Tend="1704";Tstart="1135";shortTE="F";uid="6d908329-5aa5-4dc4-94a7-2dcb7cdfa31e"
NC_045818.1	RepeatMasker	LINE/Proto2	8234019	8234545	405	-	.	ID="PROTO2-1_PPO";Tend="592";Tstart="49";shortTE="F";uid="b4b320ad-ffca-41f3-a46c-eb5b27b6dbad"
NC_045818.1	RepeatMasker	LINE/Penelope	1186724	1187419	1795	-	.	ID="PENELOPE-1_DPLE";TEgroup="NC_045818.1%7CPENELOPE-1_DPLE%7C16";Tend="1208";Tstart="12";shortTE="F";uid="9625ae22-3741-4d90-8a46-bbc7f5310ba3"
NC_045818.1	RepeatMasker	LTR/Gypsy	1227565	1227702	579	-	.	ID="GYPSY-1_DPLE";Tend="3867";Tstart="3697";shortTE="F";uid="4e40fc25-c189-422c-8104-96f67ec6c8b9"
NC_045818.1	RepeatMasker	Unknown	1789771	1789956	558	-	.	ID="UNKNOWN-18_DPLE";Tend="1292";Tstart="1106";shortTE="F";uid="6cdb9ffe-450d-4fdf-9833-c3f3505707e9"
NC_045818.1	RepeatMasker	LINE/R2-Hero	8842835	8843438	3319	-	.	ID="R2-HERO-1_DPLE";Tend="2513";Tstart="1816";shortTE="F";uid="765fe0fe-0924-4d13-a83e-e2b106bf1866"
NC_045818.1	RepeatMasker	RC/Helitron	434181	434398	929	-	.	ID="HELITRON-N15_LMI";Tend="1541";Tstart="1322";shortTE="F";uid="c453e8e3-7a55-4d95-a7b9-3271606e74f6"
NC_045818.1	RepeatMasker	RC/Helitron	7331003	7331130	403	-	.	ID="HELITRON-LIKE-1_HMEL";Tend="196";Tstart="66";shortTE="F";uid="2be10417-ccce-4014-9361-6db1a0ac74b3"
NC_045818.1	RepeatMasker	LINE/Penelope	6617994	6618111	691	-	.	ID="PENELOPE-1_DPLE";Tend="150";Tstart="33";shortTE="F";uid="13f24ba7-6777-4237-b37e-556cf7721390"
NC_045818.1	RepeatMasker	LTR	1134601	1134713	480	-	.	ID="LTR-5_DPLE";Tend="3441";Tstart="3335";shortTE="F";uid="17ca6866-bd8f-4835-8db5-929226b2e969"
NC_045818.1	RepeatMasker	Unknown	5110488	5110932	3923	-	.	ID="UNKNOWN-8_DPLE";Tend="498";Tstart="54";shortTE="F";uid="8dc6cbe9-d55f-497c-9d85-2ec046dcd5cc"
NC_045818.1	RepeatMasker	DNA/TcMar-Tc1	1378982	1379349	512	-	.	ID="crmar";Tend="738";Tstart="125";shortTE="F";uid="05529744-25f7-48f8-9648-324bd4799413"
NC_045818.1	RepeatMasker	LINE/R2-Hero	7792002	7792177	1320	-	.	ID="R2-HERO-1_DPLE";Tend="2513";Tstart="2336";shortTE="F";uid="684ac01a-a7b7-4705-b21e-6f94a38cb7e8"
NC_045818.1	RepeatMasker	LINE/RTE-RTE	1347325	1347500	636	-	.	ID="RTE-5_DPL";Tend="2873";Tstart="2622";shortTE="F";uid="59ea928a-44c0-443d-8a63-494a558def5f"
NC_045818.1	RepeatMasker	LTR	665889	666018	547	-	.	ID="LTR-5_DPLE";Tend="2968";Tstart="2837";shortTE="F";uid="bb6ebc67-1264-4000-9cb6-e8973f098e57"
NC_045818.1	RepeatMasker	RC/Helitron	785955	786340	432	-	.	ID="HELITRON-7_DPLE";TEgroup="NC_045818.1%7CHELITRON-7_DPLE%7C1";Tend="615";Tstart="1";shortTE="T";uid="ce3d198b-4f8c-40d1-9c1e-e8b10a33ba92"
NC_045818.1	RepeatMasker	Unknown	1395056	1395536	2836	-	.	ID="UNKNOWN-13_DPLE";Tend="1461";Tstart="972";shortTE="F";uid="8c8a7ffa-f464-493f-a596-2fb363d2ec17"
NC_045818.1	RepeatMasker	RC/Helitron	6966615	6966737	424	-	.	ID="HELITRON-N1B_PPO";Tend="368";Tstart="243";shortTE="F";uid="a2557a35-40dd-4357-90eb-5c7c4f9137a3"
NC_045818.1	RepeatMasker	Unknown	2326338	2326786	3887	-	.	ID="UNKNOWN-8_DPLE";Tend="498";Tstart="50";shortTE="F";uid="2b0cdd6f-7c5e-493a-9808-de44944f29b6"
NC_045818.1	RepeatMasker	LTR/Copia	8976348	8978355	3307	-	.	ID="COPIA-1_HMM-I";Tend="2227";Tstart="171";shortTE="F";uid="89626df4-d5ed-4f80-af49-5382cd3b5fd6"
NC_045818.1	RepeatMasker	DNA/TcMar-Tc1	1153253	1153461	908	-	.	ID="MARINER-5_BM";Tend="231";Tstart="7";shortTE="F";uid="f1fcafa5-18bb-4b07-a9bd-bdc04d14fc61"
NC_045818.1	RepeatMasker	LINE/Penelope	1304719	1304855	529	-	.	ID="PENELOPE-1_DPLE";Tend="146";Tstart="1";shortTE="F";uid="528e4f02-42b0-41a6-bf03-37b9806e756b"
NC_045818.1	RepeatMasker	LINE/Penelope	2705234	2705386	471	-	.	ID="PENELOPE-1_DPLE";TEgroup="NC_045818.1%7CPENELOPE-1_DPLE%7C27";Tend="105";Tstart="1";shortTE="T";uid="10b95c1a-8f16-4a2c-a2fb-3a1562e6c6b1"
NC_045818.1	RepeatMasker	LINE/CR1-Zenon	4055706	4055843	407	-	.	ID="ZENON-1_PPO";Tend="1487";Tstart="1358";shortTE="F";uid="a8f1222b-3942-4ac0-9996-b16d94407904"
NC_045818.1	RepeatMasker	DNA/TcMar-Mariner	4988148	4988393	504	-	.	ID="MARINER-4_BM";Tend="566";Tstart="321";shortTE="F";uid="70548714-8c87-449a-a80f-5851906e396e"
NC_045818.1	RepeatMasker	LINE/L2	7074882	7075000	404	-	.	ID="L2-1_DPLE";Tend="1146";Tstart="1006";shortTE="F";uid="524bf0f4-1bdb-4c04-b5a9-cda98c7b1fb4"
NC_045818.1	RepeatMasker	SINE	1211090	1211197	804	-	.	ID="HASE2-1_DPLE";Tend="112";Tstart="4";shortTE="F";uid="15dbeda6-567a-45d8-b975-4988c45d4714"
NC_045818.1	RepeatMasker	LTR/Gypsy	4173477	4173587	428	-	.	ID="GYPSY61-I_AG";Tend="4313";Tstart="4203";shortTE="F";uid="c19b97ad-ebd8-4539-8e22-2bdf6f488a93"
NC_045818.1	RepeatMasker	LTR	2178090	2178237	452	-	.	ID="LTR-5_DPLE";Tend="2937";Tstart="2789";shortTE="F";uid="b158f4a2-d4b0-427a-867b-5ea4905e5b25"
NC_045818.1	RepeatMasker	LINE/Penelope	6798167	6798565	2053	-	.	ID="PENELOPE-1_DPLE";Tend="411";Tstart="1";shortTE="F";uid="259e1d0b-6493-45c9-ae23-29bd32ee6f82"
NC_045818.1	RepeatMasker	LINE/R2-Hero	5499450	5499623	597	-	.	ID="R2-HERO-1_DPLE";TEgroup="NC_045818.1%7CR2-HERO-1_DPLE%7C20";Tend="2513";Tstart="2195";shortTE="T";uid="9c5b70fb-20a4-4b4e-9728-f1a1d0cedc86"
NC_045818.1	RepeatMasker	LINE/RTE-BovB	3466036	3466155	622	-	.	ID="RTE-9_PPO";Tend="295";Tstart="177";shortTE="F";uid="7b329314-0d55-4b9b-8acf-d9f020cf4243"
NC_045818.1	RepeatMasker	LINE/CR1-Zenon	4093125	4093240	404	-	.	ID="ZENON-2_PXU";Tend="312";Tstart="197";shortTE="F";uid="84ead90b-396f-46cd-a820-0de87fc15f65"
NC_045818.1	RepeatMasker	LINE/RTE-BovB	2019917	2020368	1561	-	.	ID="RTE-6_BM";Tend="1553";Tstart="1095";shortTE="F";uid="db259b84-a989-4e9e-bf80-5a05ded5a076"
NC_045818.1	RepeatMasker	LINE/Penelope	6907830	6908635	4402	-	.	ID="PENELOPE-1_DPLE";Tend="872";Tstart="35";shortTE="F";uid="236c334c-859f-4a55-babe-517446ce041a"
NC_045818.1	RepeatMasker	LTR/Gypsy	2657	2827	1008	-	.	ID="GYPSY-1_DPLE";Tend="3859";Tstart="3688";shortTE="F";uid="56abacd0-f0c6-43b8-b915-592cca6fc3cb"
NC_045818.1	RepeatMasker	LINE/Penelope	1220754	1220905	1011	-	.	ID="PENELOPE-1_DPLE";Tend="148";Tstart="1";shortTE="F";uid="2633d5f8-e577-42b1-bd39-8952af31f48d"
NC_045818.1	RepeatMasker	SINE	8264601	8264711	723	-	.	ID="HASE2-1_DPLE";Tend="301";Tstart="191";shortTE="F";uid="ebafa64b-b503-4478-8a59-3a31f4c0da4c"
NC_045818.1	RepeatMasker	Unknown	783210	783827	5028	-	.	ID="UNKNOWN-5_DPLE";Tend="755";Tstart="131";shortTE="F";uid="73364dc0-46ff-4768-8291-55acbc0c9e2c"
NC_045818.1	RepeatMasker	DNA/CMC-Chapaev-3	8661873	8662403	1506	-	.	ID="ENSPM-1_RPR";Tend="1411";Tstart="869";shortTE="F";uid="c3caabcd-f703-486f-83f1-6ef9c125b61a"
NC_045818.1	RepeatMasker	Unknown	2103770	2104008	1317	-	.	ID="UNKNOWN-14_DPLE";Tend="1169";Tstart="915";shortTE="F";uid="f804df4f-4ad8-4a3a-a2c9-b5595fcf2d4a"
NC_045818.1	RepeatMasker	LINE/Penelope	8824977	8825118	945	-	.	ID="PENELOPE-1_DPLE";Tend="146";Tstart="3";shortTE="F";uid="f1d3bf97-fe9b-4d18-a44c-d74215fde586"
NC_045818.1	RepeatMasker	LTR/Gypsy	7210451	7210671	1009	-	.	ID="GYPSY-1_DPLE";Tend="3886";Tstart="3666";shortTE="F";uid="e15f3c0c-faa8-44bf-906c-0904b5c9a73d"
NC_045818.1	RepeatMasker	LINE/Penelope	2947941	2948121	531	-	.	ID="PENELOPE-1_DPLE";TEgroup="NC_045818.1%7CPENELOPE-1_DPLE%7C29";Tend="149";Tstart="3";shortTE="T";uid="b0a5db8b-9d9b-4437-8155-cedc0b213054"
NC_045818.1	RepeatMasker	RC/Helitron	2331490	2331803	1003	-	.	ID="HELITRON-N1_BM";Tend="359";Tstart="28";shortTE="F";uid="d9303f35-656e-4024-a98c-ffa50fe75073"
NC_045818.1	RepeatMasker	Unknown	1757977	1758242	530	-	.	ID="UNKNOWN-23_DPLE";Tend="551";Tstart="270";shortTE="F";uid="65355144-179e-4d7b-a541-40128b6b546b"
NC_045818.1	RepeatMasker	LINE/Penelope	8224325	8224555	1069	-	.	ID="PENELOPE-2_DPLE";Tend="653";Tstart="402";shortTE="F";uid="060ed9c3-0b32-4f7e-b5f9-a589d8c477f4"
NC_045818.1	RepeatMasker	LINE/R2-Hero	2443469	2445066	13135	-	.	ID="R2-HERO-1_DPLE";Tend="2513";Tstart="910";shortTE="F";uid="955e7644-965c-48ba-aae0-8fe42ed2c712"
NC_045818.1	RepeatMasker	LINE/Penelope	8318520	8318641	421	-	.	ID="PENELOPE-1_DPLE";Tend="152";Tstart="33";shortTE="F";uid="98791f24-e51b-400c-bfdd-9d1073ccb2be"
NC_045818.1	RepeatMasker	DNA/TcMar-Tc1	2529630	2530248	1279	-	.	ID="MAR1_BM";Tend="746";Tstart="48";shortTE="F";uid="d4202db8-9446-4a3b-adf4-55b4b82c24a5"
NC_045818.1	RepeatMasker	LTR	4466935	4467562	5310	-	.	ID="LTR-1_DPLE";Tend="1704";Tstart="1077";shortTE="F";uid="05ca6393-ab72-4e53-b4ab-9629f7c2a184"
NC_045818.1	RepeatMasker	LINE/R2-Hero	2344608	2344802	1510	-	.	ID="R2-HERO-1_DPLE";Tend="2513";Tstart="2319";shortTE="F";uid="4cad48da-ba1b-4755-9e77-cd9dfc856ac0"
NC_045818.1	RepeatMasker	LINE/Penelope	9071098	9071303	1125	-	.	ID="PENELOPE-1_DPLE";Tend="227";Tstart="18";shortTE="F";uid="3565b697-7b25-46d2-bf63-98f5decc4a47"
NC_045818.1	RepeatMasker	Unknown	641076	641394	2112	-	.	ID="UNKNOWN-38_DPLE";Tend="331";Tstart="2";shortTE="F";uid="a8dc65d2-841e-47fe-ae3d-57e6ad718503"
NC_045818.1	RepeatMasker	LINE/Penelope	9141195	9142415	6140	-	.	ID="PENELOPE-2_DPLE";Tend="1386";Tstart="1";shortTE="F";uid="0f68cb5d-cfd3-497d-aa26-8e4a8c736a06"
NC_045818.1	RepeatMasker	RC/Helitron	3533425	3533991	4056	-	.	ID="HELITRON-7_DPLE";Tend="612";Tstart="10";shortTE="F";uid="834fc51b-5409-453e-b240-d3c4011aa3f4"
NC_045818.1	RepeatMasker	SINE	4886775	4887071	2242	-	.	ID="HASE2-1_DPLE";Tend="293";Tstart="1";shortTE="F";uid="d5d16c07-f64b-4124-b2ba-1df93548c9e0"
NC_045818.1	RepeatMasker	LINE/R2-Hero	2256689	2256848	777	-	.	ID="R2-HERO-1_DPLE";Tend="2513";Tstart="2361";shortTE="F";uid="32062355-7624-4c09-9cec-3a4811ebb34f"
NC_045818.1	RepeatMasker	LINE/Penelope	7638702	7638922	1296	-	.	ID="PENELOPE-1_DPLE";Tend="292";Tstart="46";shortTE="F";uid="65b5ff1a-a3b7-4b9d-9a0e-4bfdce2a5d38"
NC_045818.1	RepeatMasker	LINE/Penelope	697181	697311	769	-	.	ID="PENELOPE-1_DPLE";Tend="135";Tstart="1";shortTE="F";uid="9c04c685-be85-422a-bc3a-108debcb75f6"
NC_045818.1	RepeatMasker	Unknown	7970458	7970848	2561	-	.	ID="UNKNOWN-4_DPLE";Tend="392";Tstart="1";shortTE="F";uid="16e6c4f4-3183-433c-8b38-fb7091f11f47"
NC_045818.1	RepeatMasker	LTR/DIRS	3433628	3434435	564	-	.	ID="DIRS-1_PPO";Tend="3481";Tstart="2627";shortTE="F";uid="eeb0277f-0cd0-46fb-b6d5-a730e2df9c39"
NC_045818.1	RepeatMasker	LINE/R2-Hero	359368	359480	825	-	.	ID="R2-HERO-1_DPLE";Tend="2513";Tstart="2401";shortTE="F";uid="3282563e-ea1c-4feb-92e9-1612afdca0d8"
NC_045818.1	RepeatMasker	LINE/R2-Hero	8258217	8258402	1173	-	.	ID="R2-HERO-1_DPLE";Tend="2513";Tstart="2333";shortTE="F";uid="ae4abfaa-fda0-4556-b846-318529a84d25"
NC_045818.1	RepeatMasker	Unknown	7325108	7325281	760	-	.	ID="UNKNOWN-38_DPLE";Tend="233";Tstart="55";shortTE="F";uid="34a5a35e-6dc7-4588-82ac-352c23fd5e6d"
NC_045818.1	RepeatMasker	LINE/Penelope	6926624	6927073	794	-	.	ID="PENELOPE-1_DPLE";Tend="1151";Tstart="688";shortTE="F";uid="9e735f18-87c5-40a7-bbef-b04358e48c51"
NC_045818.1	RepeatMasker	LINE/R2-Hero	7880274	7880395	823	-	.	ID="R2-HERO-1_DPLE";Tend="2406";Tstart="2285";shortTE="F";uid="53612fc1-849f-403a-bfea-72ebc39ba06e"
NC_045818.1	RepeatMasker	LTR	2745604	2745731	830	-	.	ID="LTR-1_DPLE";Tend="1488";Tstart="1361";shortTE="F";uid="3b8c1e00-6d8f-42d6-af4e-ee5eefe02bc7"
NC_045818.1	RepeatMasker	Unknown	931355	931704	2348	-	.	ID="UNKNOWN-34_DPLE";Tend="351";Tstart="2";shortTE="F";uid="7cb45923-745e-4d3b-86ac-e1c692fb7fde"
NC_045818.1	RepeatMasker	LINE/RTE-RTE	1257699	1257823	401	-	.	ID="RTE-4_BM";Tend="2659";Tstart="2535";shortTE="F";uid="5ceb631d-27ca-4b0a-8329-2f2b6b1af220"
NC_045818.1	RepeatMasker	DNA/TcMar-Tc1	4350493	4350991	755	-	.	ID="TC1-1_DPLE";Tend="607";Tstart="99";shortTE="F";uid="63a7af96-4f5b-4acc-9930-d702cd0264a5"
NC_045818.1	RepeatMasker	Unknown	3339019	3339404	2847	-	.	ID="UNKNOWN-2_DPLE";Tend="416";Tstart="1";shortTE="F";uid="b8701c23-4ebf-4b6e-9785-6f8bba94bc57"
NC_045818.1	RepeatMasker	LINE/R1	5235	5378	922	-	.	ID="R1-5_DPLE";Tend="151";Tstart="6";shortTE="F";uid="e5e8b219-b482-4771-94a2-9fa14841a6c0"
NC_045818.1	RepeatMasker	LINE/Penelope	2537357	2537473	861	-	.	ID="PENELOPE-1_DPLE";Tend="147";Tstart="33";shortTE="F";uid="f9ab878a-4699-4851-9195-1989e7cf497a"
NC_045818.1	RepeatMasker	Unknown	1360788	1361142	1349	-	.	ID="UNKNOWN-4_DPLE";Tend="392";Tstart="3";shortTE="F";uid="6e9df600-eb65-492f-a2cf-c54ff7591d67"
NC_045818.1	RepeatMasker	LINE/Penelope	8476353	8476502	1005	-	.	ID="PENELOPE-1_DPLE";Tend="149";Tstart="1";shortTE="F";uid="4ef7dcb6-3591-4e70-a81e-7e8aca72f125"
NC_045818.1	RepeatMasker	RC/Helitron	7798251	7798950	5309	-	.	ID="HELITRON-8_DPLE";Tend="741";Tstart="10";shortTE="F";uid="6d53c4c5-9f2a-4349-9215-608005c0c259"
NC_045818.1	RepeatMasker	DNA	26739	27266	2419	-	.	ID="DNA-P%3F-2_DPLE";Tend="645";Tstart="4";shortTE="F";uid="61b35992-e087-4c8f-882b-d69c36287374"
NC_045818.1	RepeatMasker	SINE	2105171	2105406	1222	-	.	ID="HASE2-1_DPLE";Tend="301";Tstart="65";shortTE="F";uid="15881cef-c73d-48db-aaea-d1b40edc1ba8"
NC_045818.1	RepeatMasker	LINE/R2-Hero	5325834	5326260	3324	-	.	ID="R2-HERO-1_DPLE";Tend="2513";Tstart="2075";shortTE="F";uid="bfb8ac66-2541-4eac-926c-40e6676a4508"
NC_045818.1	RepeatMasker	LINE/R2-Hero	8318949	8319231	1265	-	.	ID="R2-HERO-1_DPLE";Tend="2358";Tstart="2010";shortTE="F";uid="0154627d-5907-4fb2-86be-5fbd9059a25f"
NC_045818.1	RepeatMasker	DNA/TcMar-Mariner	6619228	6619605	1857	-	.	ID="MARINER-18_AEC";Tend="530";Tstart="142";shortTE="F";uid="c45d9b1e-3db7-4daa-87b3-b73b94b9505c"
NC_045818.1	RepeatMasker	LTR	3705845	3706109	654	-	.	ID="LTR-2_DPLE";Tend="1359";Tstart="1084";shortTE="F";uid="3069fb37-e8f7-488a-80b3-f041c9528164"
NC_045818.1	RepeatMasker	LINE/R2-Hero	5175575	5176061	3010	-	.	ID="R2-HERO-1_DPLE";Tend="2346";Tstart="1859";shortTE="F";uid="83b9a3af-3ddb-445a-be5f-060525eea71b"
NC_045818.1	RepeatMasker	LINE/Penelope	368176	368317	1003	-	.	ID="PENELOPE-1_DPLE";Tend="135";Tstart="2";shortTE="F";uid="0f106b86-abf0-41aa-b271-74e28a95ebb6"
NC_045818.1	RepeatMasker	Unknown	4469556	4469700	591	-	.	ID="UNKNOWN-28_DPLE";Tend="4347";Tstart="4193";shortTE="F";uid="0a6da356-6307-4c34-a7b4-fcefc8007d64"
NC_045818.1	RepeatMasker	RC/Helitron	3475321	3476039	4310	-	.	ID="HELITRON-8_DPLE";Tend="741";Tstart="4";shortTE="F";uid="a3c183a3-b930-4e9e-b299-97665d8911ae"
NC_045818.1	RepeatMasker	LINE/L2	3554426	3554589	946	-	.	ID="L2-2_DPLE";Tend="2693";Tstart="2537";shortTE="F";uid="8f8f15c6-4625-417d-8792-1483e9772c39"
NC_045818.1	RepeatMasker	DNA/TcMar-Tc1	3910970	3912279	11929	-	.	ID="TC1-2_DPLE";Tend="1310";Tstart="1";shortTE="F";uid="c4020b54-5757-46bf-b53f-42854e75de9f"
NC_045818.1	RepeatMasker	LINE/I-Jockey	6801017	6801442	1019	-	.	ID="I-JOCKEY-1_DPLE";Tend="555";Tstart="164";shortTE="F";uid="78900add-4dcc-4185-9c59-58f05d9b1a04"
NC_045818.1	RepeatMasker	LINE/R2-Hero	1478951	1479133	1587	-	.	ID="R2-HERO-1_DPLE";Tend="2511";Tstart="2329";shortTE="F";uid="78b1280c-4c0a-4d3c-ae9a-29c44a826ce5"
NC_045818.1	RepeatMasker	LTR/Gypsy	4014780	4014958	820	-	.	ID="GYPSY-1_DPLE";Tend="3865";Tstart="3686";shortTE="F";uid="a63c7009-ee44-4219-8791-68781cb30e39"
NC_045818.1	RepeatMasker	LINE/R2-Hero	6760907	6761599	5486	-	.	ID="R2-HERO-1_DPLE";Tend="2513";Tstart="1818";shortTE="F";uid="9f509f02-3b29-4ef4-839e-f2928dc5fe9e"
NC_045818.1	RepeatMasker	LTR/Gypsy	8704838	8705017	771	-	.	ID="GYPSY-1_DPLE";Tend="3867";Tstart="3683";shortTE="F";uid="8b3908a1-c573-4c53-90f9-4e428d9425b5"
NC_045818.1	RepeatMasker	LINE/Penelope	8338119	8338331	451	-	.	ID="PENELOPE-1_DPLE";TEgroup="NC_045818.1%7CPENELOPE-1_DPLE%7C68";Tend="152";Tstart="1";shortTE="T";uid="63c2f47f-518b-4ed1-92d5-1a42d1a6baf0"
NC_045818.1	RepeatMasker	Unknown	6332198	6332345	465	-	.	ID="UNKNOWN-18_DPLE";Tend="1284";Tstart="1107";shortTE="F";uid="b90eb49f-882c-4722-a3e7-8651c9332934"
NC_045818.1	RepeatMasker	LINE/R1	5151001	5151112	861	-	.	ID="R1-1_DPLE";Tend="2558";Tstart="2446";shortTE="F";uid="0aea98b9-4800-4daa-8d60-fcbd1c64da2b"
NC_045818.1	RepeatMasker	LINE/R2-Hero	393591	393814	1394	-	.	ID="R2-HERO-1_DPLE";Tend="2513";Tstart="2295";shortTE="F";uid="4dc52e47-4f7e-4731-a599-7fecd6b7b5fb"
NC_045818.1	RepeatMasker	LINE/CR1-Zenon	8738987	8739097	552	-	.	ID="ZENON-1_HMEL";Tend="543";Tstart="432";shortTE="F";uid="d77f613a-7282-4813-ba0c-74dcdf943ba3"
NC_045818.1	RepeatMasker	LINE/Penelope	1307511	1308636	2129	-	.	ID="PENELOPE-2_DPLE";TEgroup="NC_045818.1%7CPENELOPE-2_DPLE%7C1";Tend="1386";Tstart="1";shortTE="F";uid="70e0b618-c07a-4edc-995d-48a579319764"
NC_045818.1	RepeatMasker	Unknown	998540	998670	419	-	.	ID="UNKNOWN-18_DPLE";Tend="1303";Tstart="1170";shortTE="F";uid="eeea3efd-e3bf-4e2b-af08-7df7f5987eff"
NC_045818.1	RepeatMasker	LINE/I-Jockey	8543579	8543958	1287	-	.	ID="I-JOCKEY-1_DPLE";Tend="383";Tstart="1";shortTE="F";uid="3cc46ac5-67bb-47af-b7b2-2c591064d746"
NC_045818.1	RepeatMasker	LTR/Gypsy	3380143	3380292	450	-	.	ID="GYPSY-1_DPLE";Tend="3864";Tstart="3683";shortTE="F";uid="9b000b7b-7a2b-4351-98d6-4e50f5074ffd"
NC_045818.1	RepeatMasker	LINE/Penelope	3704484	3704606	615	-	.	ID="PENELOPE-1_DPLE";Tend="126";Tstart="2";shortTE="F";uid="cfb06a22-ac90-4453-ad3c-6ecdac085b61"
NC_045818.1	RepeatMasker	LINE/Penelope	5426412	5426524	601	-	.	ID="PENELOPE-1_DPLE";Tend="150";Tstart="35";shortTE="F";uid="8cf3811d-e39e-4450-b354-0fc7434479c0"
NC_045818.1	RepeatMasker	LTR/Gypsy	7058684	7058900	1093	-	.	ID="GYPSY-1_DPLE";Tend="3888";Tstart="3676";shortTE="F";uid="c0648b07-5e17-445c-a537-484614da0547"
NC_045818.1	RepeatMasker	DNA/TcMar-Tc1	8940387	8940767	493	-	.	ID="MAR1_BM";TEgroup="NC_045818.1%7CMAR1_BM%7C6";Tend="627";Tstart="2";shortTE="F";uid="facdb66f-7c79-4c98-8f61-2378a90c0d48"
NC_045818.1	RepeatMasker	SINE	2118006	2118326	1928	-	.	ID="HASE2-1_DPLE";Tend="301";Tstart="1";shortTE="F";uid="dfe934fd-6fa1-46e9-ac7a-70db9b4cc7ac"
NC_045818.1	RepeatMasker	Unknown	4931680	4931842	425	-	.	ID="UNKNOWN-18_DPLE";Tend="1285";Tstart="1107";shortTE="F";uid="d775f320-59a8-481e-ac41-3b2048d55e9c"
NC_045818.1	RepeatMasker	LINE/Penelope	3255818	3255933	634	-	.	ID="PENELOPE-1_DPLE";Tend="130";Tstart="1";shortTE="F";uid="4d8b6269-379b-4f61-8777-16a7e2ecc9fa"
NC_045818.1	RepeatMasker	LTR/Copia	8974912	8976073	2089	-	.	ID="COPIA-1_HMM-I";TEgroup="NC_045818.1%7CCOPIA-1_HMM-I%7C1";Tend="4177";Tstart="2450";shortTE="F";uid="0cea6e83-8bf4-4272-b3dc-20e75e5d7795"
NC_045818.1	RepeatMasker	Unknown	1006197	1006345	413	-	.	ID="REP-1_HMM";Tend="885";Tstart="731";shortTE="F";uid="b808d278-86d4-4ff4-ab51-6b2420c9e3b6"
NC_045818.1	RepeatMasker	LINE/Penelope	5001374	5001476	871	-	.	ID="PENELOPE-1_DPLE";Tend="135";Tstart="33";shortTE="F";uid="42295568-fab3-4ed5-8f83-707775a8680e"
NC_045818.1	RepeatMasker	Unknown	3715737	3715859	516	-	.	ID="UNKNOWN-42_DPLE";Tend="1955";Tstart="1835";shortTE="F";uid="fb8b98d6-2779-412b-8214-97a8ee260540"
NC_045818.1	RepeatMasker	LINE/CR1-Zenon	4108273	4108400	453	-	.	ID="ZENON-2C_PPO";Tend="179";Tstart="47";shortTE="F";uid="0a7f56e1-497a-4333-b819-3db324751ac3"
NC_045818.1	RepeatMasker	DNA	8923296	8923848	2878	-	.	ID="DNA-P%3F-2_DPLE";Tend="583";Tstart="2";shortTE="F";uid="6261390a-5d1b-464a-852c-02846d2e5450"
NC_045818.1	RepeatMasker	LTR/Gypsy	1063773	1064020	880	-	.	ID="GYPSY-1_DPLE";Tend="3888";Tstart="3647";shortTE="F";uid="b8407125-45c4-4aec-8747-6dc47c8701f6"
NC_045818.1	RepeatMasker	LTR/Gypsy	3794536	3794716	873	-	.	ID="GYPSY-1_DPLE";Tend="3874";Tstart="3682";shortTE="F";uid="fdf889ee-c494-4fe3-a624-7d1ea1a03e5e"
NC_045818.1	RepeatMasker	DNA/TcMar-Tc1	5725966	5727277	11924	-	.	ID="TC1-1_DPLE";Tend="1321";Tstart="11";shortTE="F";uid="a8121e11-9fc0-41d6-ad42-a77064d7e3d2"
NC_045818.1	RepeatMasker	LINE/Penelope	4286755	4286907	1023	-	.	ID="PENELOPE-1_DPLE";Tend="151";Tstart="1";shortTE="F";uid="661ffe9f-65a4-4066-94b2-5cb8dccbe434"
NC_045818.1	RepeatMasker	DNA/TcMar-Mariner	3187628	3188707	5992	-	.	ID="MARINER-1_DPLE";Tend="1165";Tstart="1";shortTE="F";uid="1b5a771f-d877-46b0-ae35-07deaac40aa7"
NC_045818.1	RepeatMasker	LINE/Penelope	4525208	4525369	825	-	.	ID="PENELOPE-1_DPLE";Tend="164";Tstart="1";shortTE="F";uid="aa28ef1b-09ee-43e8-b136-f657a8faa962"
NC_045818.1	RepeatMasker	LINE/RTE-BovB	3233958	3234083	620	-	.	ID="RTE-9_PPO";Tend="294";Tstart="173";shortTE="F";uid="cf025dd8-bde7-4180-ab4f-68e6f9ebe961"
NC_045818.1	RepeatMasker	Unknown	6616767	6617134	1372	-	.	ID="UNKNOWN-4_DPLE";Tend="391";Tstart="1";shortTE="F";uid="a1f1cb5a-85ad-471f-b30e-c6db3fcb41ce"
NC_045818.1	RepeatMasker	LINE/R2-Hero	4514416	4514748	1966	-	.	ID="R2-HERO-1_DPLE";Tend="2513";Tstart="2129";shortTE="F";uid="4e5c40a9-2e80-45f6-83ac-811c417daab7"
NC_045818.1	RepeatMasker	LTR/Gypsy	17524	17976	498	-	.	ID="LYDIA_I";Tend="5231";Tstart="4779";shortTE="F";uid="a17493bd-137b-4e62-9731-017982ba7062"
NC_045818.1	RepeatMasker	LINE/Penelope	8872528	8873132	1731	-	.	ID="PENELOPE-1_DPLE";Tend="668";Tstart="27";shortTE="F";uid="7ef4152c-846c-453f-aea6-0a2c435b2bff"
NC_045818.1	RepeatMasker	LINE/CR1	5316021	5316636	742	-	.	ID="ZENON_BM";Tend="3016";Tstart="2340";shortTE="F";uid="6696e759-6381-41d3-be06-28c0d419a932"
NC_045818.1	RepeatMasker	LINE/R2-Hero	8672528	8672672	1099	-	.	ID="R2-HERO-1_DPLE";Tend="2513";Tstart="2370";shortTE="F";uid="3d38fcf9-906c-49e3-8f7e-58b04bf00b7a"
NC_045818.1	RepeatMasker	Unknown	1654986	1655097	411	-	.	ID="UNKNOWN-7_DPLE";Tend="557";Tstart="444";shortTE="F";uid="a99c3bf3-47c7-46ee-9d8b-d1a050c96c46"
NC_045818.1	RepeatMasker	LINE/Penelope	5099862	5099975	494	-	.	ID="PENELOPE-1_DPLE";Tend="115";Tstart="1";shortTE="F";uid="69051a10-1085-45f1-8aa5-086443582a1e"
NC_045818.1	RepeatMasker	DNA/TcMar-Tc1	5350346	5351668	12030	-	.	ID="TC1-1_DPLE";Tend="1323";Tstart="1";shortTE="F";uid="bfcacbeb-dfb3-4c6e-9500-92f517dab11a"
NC_045818.1	RepeatMasker	LINE/Penelope	4401806	4401921	533	-	.	ID="PENELOPE-1_DPLE";Tend="124";Tstart="7";shortTE="F";uid="63945974-9d79-458a-b37a-aadb6f601445"
NC_045818.1	RepeatMasker	RC/Helitron	2149575	2150197	4252	-	.	ID="HELITRON-7_DPLE";Tend="611";Tstart="1";shortTE="F";uid="f6aefed1-068e-46c8-86cb-a67b74e4ecea"
NC_045818.1	RepeatMasker	LINE/Penelope	7180084	7180207	521	-	.	ID="PENELOPE-1_DPLE";Tend="157";Tstart="2";shortTE="F";uid="55c0568c-f73e-4e4a-b04f-a85e16327c11"
NC_045818.1	RepeatMasker	LTR	8245950	8246068	623	-	.	ID="LTR-5_DPLE";Tend="2959";Tstart="2837";shortTE="F";uid="009d0bdc-c843-4db6-bfeb-c72bedb857f8"
NC_045818.1	RepeatMasker	LTR/Gypsy	3235655	3235830	1046	-	.	ID="GYPSY-1_DPLE";Tend="3864";Tstart="3681";shortTE="F";uid="34ef0f52-1eb6-4473-bf55-c644d0947cb0"
NC_045818.1	RepeatMasker	LINE/R2-Hero	5558963	5559659	3339	-	.	ID="R2-HERO-1_DPLE";TEgroup="NC_045818.1%7CR2-HERO-1_DPLE%7C21";Tend="2513";Tstart="1908";shortTE="F";uid="a783e2ce-0a51-40e4-bd37-59817d889c50"
NC_045818.1	RepeatMasker	LINE/Penelope	1587878	1587995	559	-	.	ID="PENELOPE-1_DPLE";Tend="147";Tstart="1";shortTE="F";uid="755031b7-2259-43ad-9ead-a64ebcd4b97e"
NC_045818.1	RepeatMasker	DNA/hAT-Ac	5734987	5735117	552	-	.	ID="NMAR-2_HMEL";Tend="510";Tstart="380";shortTE="F";uid="e7ddcbae-92fe-422e-81c2-617835fd0660"
NC_045818.1	RepeatMasker	LINE/Penelope	3243217	3244184	8606	-	.	ID="PENELOPE-1_DPLE";Tend="997";Tstart="29";shortTE="F";uid="093c1272-fb8f-4500-bbf4-e91afef3e157"
NC_045818.1	RepeatMasker	SINE	1059279	1059517	1274	-	.	ID="HASE2-1_DPLE";Tend="297";Tstart="48";shortTE="F";uid="c7760ed9-683f-4522-8db2-64ca4b486f0a"
NC_045818.1	RepeatMasker	SINE	3583657	3583958	2365	-	.	ID="HASE2-1_DPLE";Tend="301";Tstart="1";shortTE="F";uid="a7c08a1b-2da4-4889-9c54-5e9b7c0d8f10"
NC_045818.1	RepeatMasker	RC/Helitron	5127447	5127560	632	-	.	ID="HELITRON-N3_PXU";Tend="121";Tstart="1";shortTE="F";uid="48a8028c-62bc-4a41-ae1c-3f754ee11099"
NC_045818.1	RepeatMasker	SINE	5335441	5335723	1764	-	.	ID="HASE2-1_DPLE";Tend="287";Tstart="2";shortTE="F";uid="e0c08e8b-4700-4a57-8d5f-0481c3818d09"
NC_045818.1	RepeatMasker	LINE/Penelope	5200830	5201056	416	-	.	ID="PENELOPE-1_DPLE";TEgroup="NC_045818.1%7CPENELOPE-1_DPLE%7C45";Tend="160";Tstart="1";shortTE="F";uid="51df6976-2fae-4fce-9a4b-19e4b4dd6c36"
NC_045818.1	RepeatMasker	LINE/RTE-BovB	725350	725499	609	-	.	ID="RTE-9_PPO";Tend="333";Tstart="184";shortTE="F";uid="d8626171-01c3-40e5-949d-ef28b64682b4"
NC_045818.1	RepeatMasker	LINE/Penelope	5489563	5489932	1059	-	.	ID="PENELOPE-1_DPLE";Tend="480";Tstart="97";shortTE="F";uid="7a152da6-5d10-4597-929a-18fa7c440f09"
NC_045818.1	RepeatMasker	DNA/TcMar-Tc1	3718129	3718362	465	-	.	ID="MAR1_BM";Tend="1266";Tstart="1042";shortTE="F";uid="8f7c7528-a606-40bb-804a-d00b111f8a59"
NC_045818.1	RepeatMasker	LINE/R1	8949115	8949513	695	-	.	ID="SART-1_HMM";Tend="5654";Tstart="5261";shortTE="F";uid="85193ea9-71fb-4977-aae5-5b906ba1fe26"
NC_045818.1	RepeatMasker	LTR	2480410	2480682	1567	-	.	ID="LTR-1_DPLE";Tend="1666";Tstart="1394";shortTE="F";uid="80fb1de4-d72a-4f86-a929-a4325943910c"
NC_045818.1	RepeatMasker	LTR/Gypsy	1952628	1952826	483	-	.	ID="GYPSY-1_HMM-I";Tend="4594";Tstart="4390";shortTE="F";uid="58036ba8-6de4-4f8e-96f5-0eaae4ae0066"
NC_045818.1	RepeatMasker	Unknown	1998318	1998460	462	-	.	ID="UNKNOWN-18_DPLE";Tend="1312";Tstart="1170";shortTE="F";uid="560f253c-903e-4535-8951-49d2ffd5bacb"
NC_045818.1	RepeatMasker	LINE/Penelope	2924765	2925102	521	-	.	ID="PENELOPE-1_DPLE";TEgroup="NC_045818.1%7CPENELOPE-1_DPLE%7C28";Tend="570";Tstart="1";shortTE="F";uid="0d2bce60-c12f-46dc-a18a-dbed4b4a3cda"
NC_045818.1	RepeatMasker	LTR/Gypsy	8711243	8711418	952	-	.	ID="GYPSY-1_DPLE";Tend="3864";Tstart="3688";shortTE="F";uid="be275d63-8143-4ba6-9e60-656fdc5068bc"
NC_045818.1	RepeatMasker	LINE/Penelope	5878208	5878483	751	-	.	ID="PENELOPE-1_DPLE";TEgroup="NC_045818.1%7CPENELOPE-1_DPLE%7C49";Tend="147";Tstart="1";shortTE="F";uid="2ac3f27d-7756-4195-9253-92103f8bf1cd"
NC_045818.1	RepeatMasker	LINE/I-Jockey	3276257	3277201	2910	-	.	ID="I-JOCKEY-1_DPLE";Tend="945";Tstart="1";shortTE="F";uid="8ab58086-8f14-469f-abeb-e0bf0f381de5"
NC_045818.1	RepeatMasker	LINE/Penelope	5044909	5045816	1278	-	.	ID="PENELOPE-1_DPLE";TEgroup="NC_045818.1%7CPENELOPE-1_DPLE%7C43";Tend="1044";Tstart="17";shortTE="F";uid="2320f3c6-f229-4968-9720-e90c8ba5f8ab"
NC_045818.1	RepeatMasker	LINE/Penelope	6826870	6827015	849	-	.	ID="PENELOPE-1_DPLE";Tend="147";Tstart="1";shortTE="F";uid="da5acab9-389f-437b-9825-0e51ee3e0e63"
NC_045818.1	RepeatMasker	Unknown	1647350	1647651	2094	-	.	ID="UNKNOWN-8_DPLE";Tend="356";Tstart="64";shortTE="F";uid="f06f7c0c-bef9-4851-9a5e-b926734621e7"
NC_045818.1	RepeatMasker	LINE/R2-Hero	3192697	3194132	8776	-	.	ID="R2-HERO-1_DPLE";Tend="1910";Tstart="421";shortTE="F";uid="a615869b-3fea-4efc-b244-3fa48c6fa500"
NC_045818.1	RepeatMasker	LINE/R2-Hero	7881323	7881502	1102	-	.	ID="R2-HERO-1_DPLE";Tend="2410";Tstart="2227";shortTE="F";uid="ebabd73c-e93d-4a2d-b28a-64dd78903530"
NC_045818.1	RepeatMasker	LINE/R2-Hero	4044109	4044973	2091	-	.	ID="R2-HERO-1_DPLE";TEgroup="NC_045818.1%7CR2-HERO-1_DPLE%7C15";Tend="2513";Tstart="1134";shortTE="F";uid="1e131233-2765-4fab-94a9-35b8e7533e5e"
NC_045818.1	RepeatMasker	Unknown	8909524	8909847	1971	-	.	ID="UNKNOWN-13_DPLE";Tend="1295";Tstart="967";shortTE="F";uid="e9189198-61a5-4502-8e03-e5753650e808"
NC_045818.1	RepeatMasker	LINE/Penelope	8081106	8081268	968	-	.	ID="PENELOPE-1_DPLE";Tend="163";Tstart="3";shortTE="F";uid="7d720cc6-6fd3-479f-9884-252bd1593b4e"
NC_045818.1	RepeatMasker	Unknown	6720146	6720280	411	-	.	ID="UNKNOWN-18_DPLE";Tend="1316";Tstart="1170";shortTE="F";uid="96343cdc-2457-4168-b4dc-70d590b6a55a"
NC_045818.1	RepeatMasker	LTR/Gypsy	18263	19255	1052	-	.	ID="LYDIA_I";TEgroup="NC_045818.1%7CLYDIA_I%7C1";Tend="4619";Tstart="3543";shortTE="F";uid="5e7eed15-dd87-424d-9b42-57a9ef55d7cb"
NC_045818.1	RepeatMasker	LINE/R2-Hero	8943099	8943224	809	-	.	ID="R2-HERO-1_DPLE";Tend="2513";Tstart="2388";shortTE="F";uid="08236e68-a206-4837-8872-bf160e31afc3"
NC_045818.1	RepeatMasker	SINE	8770713	8770992	1138	-	.	ID="HASE2-1_DPLE";Tend="298";Tstart="2";shortTE="F";uid="d7898972-d7cd-4bb1-8309-f0794ea91a99"
NC_045818.1	RepeatMasker	Unknown	637488	637806	2154	-	.	ID="UNKNOWN-38_DPLE";Tend="331";Tstart="2";shortTE="F";uid="6287aad0-df17-4314-8268-d6964b501dd9"
NC_045818.1	RepeatMasker	RC/Helitron	367570	367845	1284	-	.	ID="HELITRON-1_DPLE";Tend="387";Tstart="1";shortTE="F";uid="c52e3603-944b-41a0-bb24-dfd9ff04ff7c"
NC_045818.1	RepeatMasker	LINE/R2-Hero	8430210	8430509	2108	-	.	ID="R2-HERO-1_DPLE";Tend="2513";Tstart="2213";shortTE="F";uid="3d4352c8-ee70-4ea9-9cf2-869adc484527"
NC_045818.1	RepeatMasker	LINE/Penelope	5103666	5103820	592	-	.	ID="PENELOPE-1_DPLE";Tend="157";Tstart="1";shortTE="F";uid="ca1b9c28-4a53-474b-a284-71f7e6d9e76c"
NC_045818.1	RepeatMasker	LTR/Gypsy	8680422	8680555	768	-	.	ID="GYPSY-1_DPLE";Tend="3875";Tstart="3741";shortTE="F";uid="7ca552d9-89c8-4f70-9718-b43d4c64fa19"
NC_045818.1	RepeatMasker	Satellite	7132840	7132984	808	-	.	ID="SAT-1_LVA";Tend="6714";Tstart="6571";shortTE="F";uid="a4675f8a-1d70-4a72-bc32-59b9173ef578"
NC_045818.1	RepeatMasker	LINE/Penelope	651781	651918	723	-	.	ID="PENELOPE-1_DPLE";Tend="141";Tstart="3";shortTE="F";uid="7ac18ba5-973f-4f4d-8a3f-0ef66e80d2dd"
NC_045818.1	RepeatMasker	LINE/R2-Hero	3945471	3945655	1452	-	.	ID="R2-HERO-1_DPLE";Tend="2513";Tstart="2329";shortTE="F";uid="2e471f13-1ea5-4ec1-a604-ed76c64431b3"
NC_045818.1	RepeatMasker	Unknown	2466901	2467183	502	-	.	ID="UNKNOWN-23_DPLE";Tend="553";Tstart="270";shortTE="F";uid="a8c0eac2-a385-4a9d-abad-5c6ad55256e5"
NC_045818.1	RepeatMasker	LINE/Penelope	6015083	6015211	658	-	.	ID="PENELOPE-1_DPLE";Tend="135";Tstart="3";shortTE="F";uid="11b01418-4cc2-4cd2-b535-0f58fa221ddb"
NC_045818.1	RepeatMasker	SINE	2877087	2877373	1562	-	.	ID="HASE2-1_DPLE";Tend="297";Tstart="1";shortTE="F";uid="570783af-78fc-4b21-a0b5-29cf6081eb96"
NC_045818.1	RepeatMasker	LINE/Penelope	6495109	6495255	666	-	.	ID="PENELOPE-1_DPLE";Tend="146";Tstart="2";shortTE="F";uid="d85eb842-66c9-4493-b025-57af8ad5fc02"
NC_045818.1	RepeatMasker	LINE/Penelope	8568792	8569049	991	-	.	ID="PENELOPE-1_DPLE";Tend="298";Tstart="1";shortTE="F";uid="bd6df229-2867-4897-835f-207fcf55e7df"
NC_045818.1	RepeatMasker	LINE/Penelope	522259	522395	726	-	.	ID="PENELOPE-1_DPLE";Tend="138";Tstart="1";shortTE="F";uid="e075f3ec-a15c-45eb-92a7-9b03cb0a6409"
NC_045818.1	RepeatMasker	LINE/Penelope	2724317	2724454	696	-	.	ID="PENELOPE-1_DPLE";Tend="177";Tstart="37";shortTE="F";uid="3d5d79d7-2981-41de-9032-4b38eb37c69e"
NC_045818.1	RepeatMasker	DNA/TcMar-Mariner	4104665	4105025	707	-	.	ID="MARINER-4_BM";Tend="569";Tstart="202";shortTE="F";uid="f39e7821-1f78-4275-8ec4-c0364867142b"
NC_045818.1	RepeatMasker	Unknown	2330124	2330241	472	-	.	ID="UNKNOWN-32_DPLE";Tend="1528";Tstart="1413";shortTE="F";uid="ccb6054c-93e6-4904-bb28-e73a3cbdfa1b"
NC_045818.1	RepeatMasker	Unknown	2940004	2940104	501	-	.	ID="UNKNOWN-4_DPLE";Tend="101";Tstart="1";shortTE="F";uid="495ee059-3e16-48df-afe5-0dd712002d9c"
NC_045818.1	RepeatMasker	LINE/R2-Hero	7942491	7942663	1086	-	.	ID="R2-HERO-1_DPLE";Tend="2511";Tstart="2335";shortTE="F";uid="742abacb-7115-4087-9d9e-4154c86d6bfa"
NC_045818.1	RepeatMasker	DNA/TcMar-Tc1	1432143	1433455	11984	-	.	ID="TC1-2_DPLE";Tend="1313";Tstart="1";shortTE="F";uid="7dd79657-8c0a-4631-abc8-d27b0dc29802"
NC_045818.1	RepeatMasker	Unknown	4507543	4507974	2010	-	.	ID="UNKNOWN-8_DPLE";Tend="511";Tstart="54";shortTE="F";uid="dfda4bcb-ec9a-470c-8c50-ff9ab6989f54"
NC_045818.1	RepeatMasker	LINE/Penelope	1071653	1072825	623	-	.	ID="PENELOPE-1_DPLE";TEgroup="NC_045818.1%7CPENELOPE-1_DPLE%7C14";Tend="1154";Tstart="26";shortTE="T";uid="b4db75b4-51e5-490e-be37-f0030244e685"
NC_045818.1	RepeatMasker	LINE/Penelope	4939733	4940287	646	-	.	ID="PENELOPE-1_DPLE";TEgroup="NC_045818.1%7CPENELOPE-1_DPLE%7C41";Tend="937";Tstart="1";shortTE="T";uid="620d28e2-0982-4023-b899-46eff4bf3275"
NC_045818.1	RepeatMasker	DNA/TcMar-Tc1	6700713	6700871	477	-	.	ID="MAR1_BM";Tend="225";Tstart="74";shortTE="F";uid="08d838fb-a968-4ffa-9a13-3c8ce6eb9438"
NC_045818.1	RepeatMasker	LINE/CR1-Zenon	2814538	2814900	491	-	.	ID="ZENON-2_HMEL";Tend="3308";Tstart="2958";shortTE="F";uid="0589c52a-935a-4884-8e9c-1bedc36045ca"
NC_045818.1	RepeatMasker	LINE/CR1	7046561	7046816	570	-	.	ID="ZENON_BM";Tend="2723";Tstart="2465";shortTE="F";uid="e80a6795-5a7d-424e-979d-9a63a19dbed9"
NC_045818.1	RepeatMasker	LINE/RTE-BovB	7082139	7082349	1580	-	.	ID="RTE-4_DPL";Tend="3276";Tstart="3064";shortTE="F";uid="b04a697a-d74b-4be7-8f7b-7048a7f822b7"
NC_045818.1	RepeatMasker	Unknown	6939648	6940025	3061	-	.	ID="UNKNOWN-4_DPLE";Tend="392";Tstart="1";shortTE="F";uid="5edd0f66-752d-4e31-88d1-cefcf1a7e250"
NC_045818.1	RepeatMasker	SINE	7845828	7845931	849	-	.	ID="HASE2-1_DPLE";Tend="293";Tstart="190";shortTE="F";uid="1057823d-14aa-4258-8531-383f45df40eb"
NC_045818.1	RepeatMasker	DNA/Zator	687126	687234	455	-	.	ID="NPIF-4_HMEL";Tend="255";Tstart="150";shortTE="F";uid="b2b484c9-f4d2-423f-bf1d-9b401aec235e"
NC_045818.1	RepeatMasker	Unknown	1241917	1242555	698	-	.	ID="UNKNOWN-42_DPLE";TEgroup="NC_045818.1%7CUNKNOWN-42_DPLE%7C1";Tend="1955";Tstart="1706";shortTE="F";uid="dae75468-c382-44be-8144-fc037bae3e84"
NC_045818.1	RepeatMasker	LTR	5742516	5742684	834	-	.	ID="LTR-5_DPLE";Tend="2940";Tstart="2788";shortTE="F";uid="eca67b54-4cde-45f5-8869-b3a5aba3dd07"
NC_045818.1	RepeatMasker	SINE	1415586	1415875	2303	-	.	ID="HASE2-1_DPLE";Tend="297";Tstart="1";shortTE="F";uid="09289329-98d2-4b17-8633-b17210d0ed52"
NC_045818.1	RepeatMasker	Unknown	8939043	8939358	2135	-	.	ID="UNKNOWN-20_DPLE";Tend="1018";Tstart="702";shortTE="F";uid="158d5ccd-ed1c-400a-a990-8349a1ec3f42"
NC_045819.1	RepeatMasker	DNA	5485540	5485859	2321	+	.	ID="DNA-HARB%3F-1_DPLE";Tend="322";Tstart="1";shortTE="F";uid="e2556d0b-a7f7-4733-83dc-341f84930b9f"
NC_045819.1	RepeatMasker	DNA/TcMar-Mariner	5398317	5398525	406	+	.	ID="MARINER-74_HSAL";Tend="685";Tstart="480";shortTE="F";uid="dfd37812-b21e-4dc5-8cb3-61ac699053f4"
NC_045819.1	RepeatMasker	LINE/RTE-BovB	4058355	4058463	939	+	.	ID="RTE-2_DPL";Tend="1115";Tstart="1007";shortTE="F";uid="4b4a0081-26d9-4b98-9fac-414957060a0b"
NC_045819.1	RepeatMasker	LINE/Penelope	7640864	7641003	497	+	.	ID="PENELOPE-1_DPLE";Tend="146";Tstart="2";shortTE="F";uid="dec3f2cd-46cf-483a-9061-50dc1a4929aa"
NC_045819.1	RepeatMasker	LTR/Gypsy	3195102	3195233	633	+	.	ID="GYPSY-1_DPLE";Tend="3864";Tstart="3728";shortTE="F";uid="9cff27a4-18c4-413d-b787-f15428cbd1e9"
NC_045819.1	RepeatMasker	RC/Helitron	4578502	4578694	654	+	.	ID="HELITRON-6_DPLE";Tend="388";Tstart="164";shortTE="F";uid="72e70451-b4f1-4bd7-8a22-bf80ea3d50a1"
NC_045819.1	RepeatMasker	LINE/Penelope	8040265	8040404	423	+	.	ID="PENELOPE-1_DPLE";Tend="147";Tstart="1";shortTE="F";uid="af8805d7-7b86-480b-82f0-403be3878a1b"
NC_045819.1	RepeatMasker	Unknown	7566945	7567058	562	+	.	ID="UNKNOWN-32_DPLE";Tend="1526";Tstart="1408";shortTE="F";uid="f4142e62-726e-4b59-91c3-08b4a8753642"
NC_045819.1	RepeatMasker	SINE	5674391	5674685	2402	+	.	ID="HASE2-1_DPLE";Tend="301";Tstart="1";shortTE="F";uid="8331f2e2-4313-43b3-b4f3-bcdf5c070b8b"
NC_045819.1	RepeatMasker	LINE/Penelope	821603	821844	556	+	.	ID="PENELOPE-1_DPLE";TEgroup="NC_045819.1%7CPENELOPE-1_DPLE%7C9";Tend="148";Tstart="1";shortTE="F";uid="2b8cd713-d1d6-4140-bb6b-fbd5e5d67bee"
NC_045819.1	RepeatMasker	LINE/Penelope	673674	673806	559	+	.	ID="PENELOPE-1_DPLE";Tend="154";Tstart="8";shortTE="F";uid="2e90d525-d5bf-4d8a-a4f2-dad297d2e366"
NC_045819.1	RepeatMasker	LINE/RTE-RTE	5790493	5790714	626	+	.	ID="RTE-10_HMEL";Tend="754";Tstart="536";shortTE="F";uid="fa2cdd49-718e-4b98-970d-75ea17cf0848"
NC_045819.1	RepeatMasker	LTR/Gypsy	1918864	1919049	1000	+	.	ID="GYPSY-1_DPLE";Tend="3884";Tstart="3688";shortTE="F";uid="ecf88851-414d-4f3f-bbe3-b131b0048b8a"
NC_045819.1	RepeatMasker	LINE/Penelope	1277280	1277394	802	+	.	ID="PENELOPE-1_DPLE";Tend="148";Tstart="33";shortTE="F";uid="0d4a3623-d2a3-405d-8d56-7d7bdca616a3"
NC_045819.1	RepeatMasker	Unknown	744095	744431	2836	+	.	ID="UNKNOWN-42_DPLE";Tend="465";Tstart="115";shortTE="F";uid="db4f962f-f1ed-452c-aa90-195b12fcb45d"
NC_045819.1	RepeatMasker	Unknown	3401857	3402057	520	+	.	ID="UNKNOWN-18_DPLE";Tend="1284";Tstart="1106";shortTE="F";uid="1f9696d0-99ad-452d-9590-22f67d6463c1"
NC_045819.1	RepeatMasker	LINE/Penelope	7696932	7697041	552	+	.	ID="PENELOPE-1_DPLE";Tend="142";Tstart="31";shortTE="F";uid="80856e97-43d1-492c-89c5-3c309b7af119"
NC_045819.1	RepeatMasker	LINE/Penelope	816611	816811	662	+	.	ID="PENELOPE-1_DPLE";TEgroup="NC_045819.1%7CPENELOPE-1_DPLE%7C8";Tend="175";Tstart="1";shortTE="F";uid="3a230539-df66-4a34-a356-24a3c2098ba1"
NC_045819.1	RepeatMasker	LTR/Gypsy	5502016	5502269	460	+	.	ID="GYPSY-10_TCA-I";Tend="2595";Tstart="2344";shortTE="F";uid="693b34b6-0917-4e47-91cc-b6b9fce9f33f"
NC_045819.1	RepeatMasker	DNA/TcMar-Tc1	7663905	7664669	3830	+	.	ID="MARINER-5_BM";Tend="820";Tstart="2";shortTE="F";uid="ed709744-0b4a-4579-81d8-8cc5912681e4"
NC_045819.1	RepeatMasker	Unknown	7565237	7565356	656	+	.	ID="UNKNOWN-34_DPLE";Tend="317";Tstart="203";shortTE="F";uid="5f325299-234a-40df-9107-55adc38ec03a"
NC_045819.1	RepeatMasker	RC/Helitron	803704	803928	632	+	.	ID="HELITRON-N5_PPO";Tend="237";Tstart="1";shortTE="F";uid="28430e5f-4c2c-4513-b17c-e9b6687b5d84"
NC_045819.1	RepeatMasker	LINE/R2-Hero	7604372	7604639	1980	+	.	ID="R2-HERO-1_DPLE";Tend="2511";Tstart="2244";shortTE="F";uid="a400d829-dbb8-4c21-bc20-65f381057da8"
NC_045819.1	RepeatMasker	LINE/Penelope	2323621	2323842	725	+	.	ID="PENELOPE-1_DPLE";TEgroup="NC_045819.1%7CPENELOPE-1_DPLE%7C33";Tend="157";Tstart="2";shortTE="F";uid="34cf948a-85dd-4047-87f0-8d5e244695e9"
NC_045819.1	RepeatMasker	RC/Helitron	8883325	8883478	417	+	.	ID="HELITRON-LIKE-4A_HMEL";Tend="161";Tstart="2";shortTE="F";uid="90581116-e9c7-4b3a-9b3e-1869dc0a149d"
NC_045819.1	RepeatMasker	LINE/CR1-Zenon	5468563	5468788	466	+	.	ID="ZENON-2_HMEL";Tend="551";Tstart="320";shortTE="F";uid="943aa81c-83fa-4f07-a07a-c5fc6f3ac036"
NC_045819.1	RepeatMasker	SINE	1440272	1440561	1850	+	.	ID="HASE2-1_DPLE";Tend="292";Tstart="1";shortTE="F";uid="a4a049c0-1de8-41de-85aa-58528228edf5"
NC_045819.1	RepeatMasker	LINE/R2-Hero	8345395	8345518	736	+	.	ID="R2-HERO-1_DPLE";Tend="2513";Tstart="2384";shortTE="F";uid="abd9b008-1958-4472-8af8-2d5af2c3e165"
NC_045819.1	RepeatMasker	LTR/Gypsy	8480558	8480979	1984	+	.	ID="GYPSY-1_DPLE";Tend="4327";Tstart="3890";shortTE="F";uid="013a79fb-b264-4731-82be-774161a1edaa"
NC_045819.1	RepeatMasker	Unknown	5099504	5099613	474	+	.	ID="UNKNOWN-14_DPLE";Tend="2271";Tstart="2171";shortTE="F";uid="61aa072e-d942-4514-9736-16eaa32e0a11"
NC_045819.1	RepeatMasker	RC/Helitron	984854	985165	2263	+	.	ID="HELITRON-3_DPLE";Tend="695";Tstart="368";shortTE="F";uid="6a2afa55-8e9d-4c87-81d5-e415e16b2111"
NC_045819.1	RepeatMasker	LINE/I-Jockey	5672366	5672490	499	+	.	ID="I-JOCKEY-1_DPLE";Tend="623";Tstart="495";shortTE="F";uid="b7fc7dfb-24f4-460e-9481-c32962dff312"
NC_045819.1	RepeatMasker	RC/Helitron	1604101	1604219	645	+	.	ID="HELITRON-N3_PXU";Tend="127";Tstart="9";shortTE="F";uid="d76a386a-1c82-4b56-8d7a-2cab2a43f410"
NC_045819.1	RepeatMasker	DNA/TcMar-Tc1	7586326	7586582	1203	+	.	ID="MAR1_BM";Tend="978";Tstart="720";shortTE="F";uid="d40562f5-dff7-4207-a38b-ff742da20c6c"
NC_045819.1	RepeatMasker	DNA/hAT-hATm	79511	79929	731	+	.	ID="HAT-8_AP";Tend="707";Tstart="292";shortTE="F";uid="77c85ceb-9c76-49c6-9dd8-b18a3853c8c5"
NC_045819.1	RepeatMasker	RC/Helitron	4487047	4487226	1402	+	.	ID="HELITRON-7_DPLE";Tend="443";Tstart="264";shortTE="F";uid="8db63394-574b-4bf8-9744-b9d8085ea733"
NC_045819.1	RepeatMasker	LINE/Penelope	6954518	6954774	807	+	.	ID="PENELOPE-1_DPLE";TEgroup="NC_045819.1%7CPENELOPE-1_DPLE%7C74";Tend="144";Tstart="1";shortTE="F";uid="ef67ea48-1870-4c56-8fd8-fc6f0d481bad"
NC_045819.1	RepeatMasker	DNA/Academ-1	1833340	1833901	424	+	.	ID="ACADEM-1_BM";TEgroup="NC_045819.1%7CACADEM-1_BM%7C1";Tend="5870";Tstart="5425";shortTE="T";uid="d58c8b8f-587f-45c2-aa89-a5ad67c3c9ec"
NC_045819.1	RepeatMasker	LINE/Penelope	8100876	8101010	842	+	.	ID="PENELOPE-1_DPLE";Tend="135";Tstart="1";shortTE="F";uid="9a2169d6-21a7-4936-a558-c5b196d266f6"
NC_045819.1	RepeatMasker	LINE/R2-Hero	7599749	7600447	1545	+	.	ID="R2-HERO-1_DPLE";TEgroup="NC_045819.1%7CR2-HERO-1_DPLE%7C32";Tend="2513";Tstart="1596";shortTE="F";uid="0b030e37-24fb-4805-ba03-9a6acc0ed5cd"
NC_045819.1	RepeatMasker	LTR/Gypsy	7000311	7000509	482	+	.	ID="GYPSY-1_DPLE";Tend="3887";Tstart="3675";shortTE="F";uid="2609e9b9-3430-4f13-a4ce-76e58befec7b"
NC_045819.1	RepeatMasker	LINE/R1	366910	367087	958	+	.	ID="R1-1_DPLE";Tend="2736";Tstart="2494";shortTE="F";uid="e7bc8be4-6ecd-4ff9-8581-4b91a5354987"
NC_045819.1	RepeatMasker	LINE/L2	37178	37286	836	+	.	ID="L2-2_DPLE";Tend="1497";Tstart="1387";shortTE="F";uid="90e43c18-c2ec-4d34-8432-61a8d8e298e1"
NC_045819.1	RepeatMasker	LINE/R2-Hero	5274335	5274872	3734	+	.	ID="R2-HERO-1_DPLE";Tend="2513";Tstart="1979";shortTE="F";uid="8a8c4d2e-f80e-40bb-83c6-7731d6d23415"
NC_045819.1	RepeatMasker	LINE/Penelope	836367	836483	568	+	.	ID="PENELOPE-1_DPLE";Tend="153";Tstart="33";shortTE="F";uid="314795b2-e06a-4891-84db-dbc9ccae0bd7"
NC_045819.1	RepeatMasker	LINE/R2-Hero	5649686	5650355	2129	+	.	ID="R2-HERO-1_DPLE";TEgroup="NC_045819.1%7CR2-HERO-1_DPLE%7C25";Tend="2471";Tstart="1376";shortTE="F";uid="0748e57a-0283-449d-842a-bc456fc3971f"
NC_045819.1	RepeatMasker	LINE/R1	5530846	5531324	498	+	.	ID="R1-1_HMEL";Tend="1505";Tstart="1012";shortTE="F";uid="04d8e534-491b-40f7-8401-0aba4efb57ee"
NC_045819.1	RepeatMasker	Unknown	450213	450478	626	+	.	ID="UNKNOWN-42_DPLE";Tend="1955";Tstart="1708";shortTE="F";uid="91034851-be51-4ab6-9327-aff71a32ee1f"
NC_045819.1	RepeatMasker	SINE	1587969	1588072	716	+	.	ID="HASE2-1_DPLE";Tend="296";Tstart="193";shortTE="F";uid="bb4f6a53-7945-4b0d-9065-3a64a49728d1"
NC_045819.1	RepeatMasker	LINE/CR1-Zenon	1384214	1384393	480	+	.	ID="ZENON-3_HMEL";Tend="1203";Tstart="1024";shortTE="F";uid="2c48205d-9724-4847-af45-9c5fa9ca2488"
NC_045819.1	RepeatMasker	DNA/TcMar-Mariner	452549	453574	4474	+	.	ID="MARINER-12_LHU";Tend="978";Tstart="3";shortTE="F";uid="f54afa4a-f9a5-43b9-9964-1fad7fd99aa1"
NC_045819.1	RepeatMasker	LINE/Penelope	5326488	5326727	1111	+	.	ID="PENELOPE-1_DPLE";Tend="1649";Tstart="1391";shortTE="F";uid="507a65fd-522c-461e-a891-51ba5d087909"
NC_045819.1	RepeatMasker	LINE/R2-Hero	45550	45955	2416	+	.	ID="R2-HERO-1_DPLE";Tend="2506";Tstart="2099";shortTE="F";uid="b22c4924-960e-45c9-adc6-7f8978812e60"
NC_045819.1	RepeatMasker	Unknown	7789998	7790247	527	+	.	ID="UNKNOWN-18_DPLE";TEgroup="NC_045819.1%7CUNKNOWN-18_DPLE%7C6";Tend="1311";Tstart="1106";shortTE="T";uid="4c6c62b0-131c-4674-a179-fbff256ff203"
NC_045819.1	RepeatMasker	LINE/Penelope	996499	996856	910	+	.	ID="PENELOPE-1_DPLE";TEgroup="NC_045819.1%7CPENELOPE-1_DPLE%7C11";Tend="150";Tstart="1";shortTE="F";uid="a2275d66-ac5b-4ef9-9519-d0b85ae9a352"
NC_045819.1	RepeatMasker	LINE/Penelope	1986699	1986856	940	+	.	ID="PENELOPE-1_DPLE";Tend="152";Tstart="1";shortTE="F";uid="c0c82e5f-50ab-4bad-b985-9487ccb16e7e"
NC_045819.1	RepeatMasker	LINE/Penelope	1073432	1074583	3907	+	.	ID="PENELOPE-1_DPLE";TEgroup="NC_045819.1%7CPENELOPE-1_DPLE%7C12";Tend="755";Tstart="33";shortTE="F";uid="4f58a375-c70e-43e8-b66a-42da4b575300"
NC_045819.1	RepeatMasker	LINE/Penelope	1497515	1497663	644	+	.	ID="PENELOPE-1_DPLE";Tend="194";Tstart="33";shortTE="F";uid="acba2460-8e12-492e-9aa8-117c8ad2f382"
NC_045819.1	RepeatMasker	LINE/I-Jockey	545899	546111	459	+	.	ID="I-JOCKEY-1_DPLE";Tend="292";Tstart="77";shortTE="F";uid="a0e4387f-4314-49f7-ae19-f5155438e995"
NC_045819.1	RepeatMasker	Unknown	5942817	5943417	3644	+	.	ID="UNKNOWN-13_DPLE";Tend="1579";Tstart="972";shortTE="F";uid="b3c72bb4-4c84-4bcc-92f2-38cef3ec1b39"
NC_045819.1	RepeatMasker	SINE	5289744	5289982	1451	+	.	ID="HASE2-1_DPLE";Tend="299";Tstart="63";shortTE="F";uid="0d8c4784-eab6-47e7-b88d-48fc71377241"
NC_045819.1	RepeatMasker	LINE/Penelope	1836637	1836815	725	+	.	ID="PENELOPE-1_DPLE";TEgroup="NC_045819.1%7CPENELOPE-1_DPLE%7C24";Tend="135";Tstart="1";shortTE="F";uid="ad62c44e-5f6e-4da0-8661-68fd0fb37643"
NC_045819.1	RepeatMasker	Unknown	5100791	5101027	1091	+	.	ID="UNKNOWN-14_DPLE";Tend="2295";Tstart="2059";shortTE="F";uid="fbe76824-64ef-45e5-8f65-d3cc910d9a48"
NC_045819.1	RepeatMasker	RC/Helitron	671416	671527	456	+	.	ID="HELITRON-N4_LMI";Tend="121";Tstart="10";shortTE="F";uid="de7c7396-79c2-4b73-af85-df95dd26fdb3"
NC_045819.1	RepeatMasker	DNA/hAT-Blackjack	1976085	1976205	423	+	.	ID="HAT-4_PBA";Tend="5989";Tstart="5870";shortTE="F";uid="ced73ebb-abdf-47a4-a939-cd6fc98b0a35"
NC_045819.1	RepeatMasker	LINE/R2-Hero	8214000	8214126	956	+	.	ID="R2-HERO-1_DPLE";Tend="2513";Tstart="2385";shortTE="F";uid="2120e69a-67bb-4c95-9c8f-32235ca78347"
NC_045819.1	RepeatMasker	LINE/R2-Hero	4364700	4364891	1155	+	.	ID="R2-HERO-1_DPLE";Tend="2513";Tstart="2322";shortTE="F";uid="42cdc7b3-2da4-4754-a291-9b91a263c42c"
NC_045819.1	RepeatMasker	LINE/Penelope	1409789	1409923	433	+	.	ID="PENELOPE-1_DPLE";Tend="205";Tstart="67";shortTE="F";uid="4ed5a33f-f4aa-4dd9-8e25-17b1b092585e"
NC_045819.1	RepeatMasker	DNA/TcMar-Tc1	5346702	5348266	12437	+	.	ID="TC1-3_DPLE";Tend="1606";Tstart="4";shortTE="F";uid="b881fee3-7a24-4eba-a2bf-ed30bd25c479"
NC_045819.1	RepeatMasker	DNA/Academ-1	4637214	4637573	1430	+	.	ID="ACADEM-1_BM";Tend="361";Tstart="1";shortTE="F";uid="424d66a7-8733-4a0f-9c7f-5635d6309827"
NC_045819.1	RepeatMasker	LINE/R1	3216154	3216312	477	+	.	ID="R1-4_DPLE";Tend="1821";Tstart="1659";shortTE="F";uid="991e71be-2080-4c45-9861-c0293d8e2b3e"
NC_045819.1	RepeatMasker	LTR/Gypsy	5658770	5658933	650	+	.	ID="GYPSY-1_DPLE";Tend="3885";Tstart="3688";shortTE="F";uid="9e6142b9-7d9e-4290-b850-f539815cc5bd"
NC_045819.1	RepeatMasker	LINE/R2-Hero	8504212	8504848	4458	+	.	ID="R2-HERO-1_DPLE";Tend="2513";Tstart="1873";shortTE="F";uid="f29f8920-011a-47fe-8987-eb2cc3da0bed"
NC_045819.1	RepeatMasker	Unknown	2842463	2842765	1082	+	.	ID="UNKNOWN-34_DPLE";Tend="287";Tstart="4";shortTE="F";uid="eda6d3db-7834-4185-95f0-29f8cc1e617f"
NC_045819.1	RepeatMasker	LINE/R2-Hero	2941804	2942302	3032	+	.	ID="R2-HERO-1_DPLE";Tend="2512";Tstart="2014";shortTE="F";uid="73f4c46b-b75c-496c-a14d-011898bbbe34"
NC_045819.1	RepeatMasker	LINE/R2-Hero	7981250	7981428	1025	+	.	ID="R2-HERO-1_DPLE";Tend="2154";Tstart="1976";shortTE="F";uid="dbdd1131-ba7c-4733-8d92-4b99784b122b"
NC_045819.1	RepeatMasker	DNA/Academ-1	1361412	1361875	1874	+	.	ID="ACADEM-1_BM";Tend="5870";Tstart="5419";shortTE="F";uid="9759f582-8d6a-410c-b672-34d3df4f976f"
NC_045819.1	RepeatMasker	LINE/Penelope	1906408	1906642	1312	+	.	ID="PENELOPE-2_DPLE";Tend="230";Tstart="1";shortTE="F";uid="0af651a8-d5c5-4bab-a028-654a6e8ffb86"
NC_045819.1	RepeatMasker	LTR/Gypsy	7723686	7723894	888	+	.	ID="GYPSY-1_DPLE";Tend="3884";Tstart="3679";shortTE="F";uid="76165c3d-47b6-47b8-932e-a872db130c49"
NC_045819.1	RepeatMasker	SINE	6598419	6598660	1985	+	.	ID="HASE2-1_DPLE";Tend="299";Tstart="59";shortTE="F";uid="c12471a6-f74d-488d-a6ae-07ef05bf5c61"
NC_045819.1	RepeatMasker	DNA/TcMar-Mariner	1735688	1735825	448	+	.	ID="MARINER-33_HSAL";Tend="1119";Tstart="984";shortTE="F";uid="7a6bbf7b-7c4b-4c00-b9c5-4c4265747fb8"
NC_045819.1	RepeatMasker	LINE/Penelope	531765	531896	474	+	.	ID="PENELOPE-1_DPLE";Tend="147";Tstart="15";shortTE="F";uid="62d420f5-db25-4e3d-8af6-d14b034b28fd"
NC_045819.1	RepeatMasker	SINE	538745	538885	1104	+	.	ID="HASE2-1_DPLE";Tend="292";Tstart="152";shortTE="F";uid="a4f9a21e-335e-4255-80fb-a858b71024fd"
NC_045819.1	RepeatMasker	LINE/Penelope	8371741	8371898	707	+	.	ID="PENELOPE-1_DPLE";Tend="143";Tstart="1";shortTE="F";uid="efb6fc36-b176-45cf-b94a-e690e15b74ac"
NC_045819.1	RepeatMasker	LTR	2976023	2976125	619	+	.	ID="LTR-5_DPLE";Tend="2941";Tstart="2837";shortTE="F";uid="7c73187f-6524-4ba3-a895-8da85e61debe"
NC_045819.1	RepeatMasker	LTR/Gypsy	3259343	3259527	678	+	.	ID="GYPSY-1_DPLE";Tend="3884";Tstart="3660";shortTE="F";uid="b3fbda2f-d5f7-495a-a8cc-ff4dbcd85719"
NC_045819.1	RepeatMasker	Unknown	725060	725161	568	+	.	ID="UNKNOWN-18_DPLE";Tend="1284";Tstart="1107";shortTE="F";uid="94ee00bd-31ae-43a2-bd8b-bc3069547c57"
NC_045819.1	RepeatMasker	Unknown	2667479	2667780	1435	+	.	ID="UNKNOWN-34_DPLE";Tend="351";Tstart="1";shortTE="F";uid="f124730f-4273-4e87-8499-ae5ef3f4132c"
NC_045819.1	RepeatMasker	LINE/RTE-RTE	2707915	2708474	960	+	.	ID="RTE-16_HMEL";Tend="3148";Tstart="2671";shortTE="F";uid="5c1096e5-9639-45ae-8777-787f86c730e5"
NC_045819.1	RepeatMasker	LINE/RTE-BovB	4640517	4642777	8178	+	.	ID="RTE-4_DPL";TEgroup="NC_045819.1%7CRTE-4_DPL%7C1";Tend="3261";Tstart="1";shortTE="F";uid="784e0f89-0b0f-4992-b045-ddbac95cbf20"
NC_045819.1	RepeatMasker	LINE/Penelope	5309157	5309320	868	+	.	ID="PENELOPE-1_DPLE";Tend="161";Tstart="1";shortTE="F";uid="640cba2f-b982-4138-ab6d-10413e8cb453"
NC_045819.1	RepeatMasker	LINE/Penelope	7870318	7870439	610	+	.	ID="PENELOPE-1_DPLE";Tend="153";Tstart="35";shortTE="F";uid="c9ec9aff-6eca-4758-b4f9-07039dd520b5"
NC_045819.1	RepeatMasker	LINE/Penelope	7711153	7711264	710	+	.	ID="PENELOPE-1_DPLE";Tend="144";Tstart="33";shortTE="F";uid="ceee885c-dbc6-4d0e-b973-24bf4c8abf25"
NC_045819.1	RepeatMasker	Unknown	4433929	4434143	431	+	.	ID="UNKNOWN-18_DPLE";TEgroup="NC_045819.1%7CUNKNOWN-18_DPLE%7C4";Tend="1284";Tstart="1096";shortTE="T";uid="79805eb1-be42-4716-a5c3-922244f0729d"
NC_045819.1	RepeatMasker	LINE/Penelope	6801436	6801567	856	+	.	ID="PENELOPE-1_DPLE";Tend="134";Tstart="1";shortTE="F";uid="64709e72-34af-45af-a986-7ed4473b08e3"
NC_045819.1	RepeatMasker	Simple_repeat	217741	218860	633	+	.	ID="(TG)N";Tend="1120";Tstart="1";shortTE="F";uid="9aaddcea-560b-4fd6-956a-e33778b0d63b"
NC_045819.1	RepeatMasker	RC/Helitron	7568987	7569828	2315	+	.	ID="HELITRON-5_DRH";Tend="4102";Tstart="3263";shortTE="F";uid="af7c5029-fd6d-415a-b98a-dcca96416cb7"
NC_045819.1	RepeatMasker	LINE/Penelope	4932412	4932557	992	+	.	ID="PENELOPE-1_DPLE";Tend="144";Tstart="1";shortTE="F";uid="32303fdd-a0e2-46ff-be25-d778189eed89"
NC_045819.1	RepeatMasker	LINE/RTE-BovB	516361	516554	821	+	.	ID="RTE-9_PPO";Tend="311";Tstart="114";shortTE="F";uid="e3a8cf76-e888-4823-8e89-91aa362a65bf"
NC_045819.1	RepeatMasker	SINE	3061547	3061845	2497	+	.	ID="HASE2-1_DPLE";Tend="301";Tstart="4";shortTE="F";uid="a596d27e-9f65-4fc9-90fc-4a630396d70d"
NC_045819.1	RepeatMasker	LTR/Gypsy	5387067	5387268	890	+	.	ID="GYPSY-1_DPLE";Tend="3888";Tstart="3689";shortTE="F";uid="f653aab7-049a-40ea-8072-109647e5292d"
NC_045819.1	RepeatMasker	Unknown	3879113	3880617	8940	+	.	ID="UNKNOWN-9_DPLE";Tend="3246";Tstart="1467";shortTE="F";uid="28b8f262-968f-47f6-8437-3dad5019f283"
NC_045819.1	RepeatMasker	LINE/R2-Hero	728751	728934	1105	+	.	ID="R2-HERO-1_DPLE";Tend="2513";Tstart="2326";shortTE="F";uid="722ab8ec-4507-46ae-8a54-05d1c071b4ec"
NC_045819.1	RepeatMasker	Unknown	5085083	5085199	990	+	.	ID="UNKNOWN-2_DPLE";Tend="416";Tstart="302";shortTE="F";uid="d1c88cf3-7dbe-492e-b98e-3ac852c8aee4"
NC_045819.1	RepeatMasker	LTR	1513000	1513149	446	+	.	ID="LTR-5_DPLE";Tend="2945";Tstart="2788";shortTE="F";uid="b2c8e46f-d70d-4e4f-8ee2-bef5f803aaa4"
NC_045819.1	RepeatMasker	LINE/Penelope	3545642	3545801	1018	+	.	ID="PENELOPE-1_DPLE";Tend="162";Tstart="1";shortTE="F";uid="6ee79b62-97b6-4b76-b1f3-1af73e2e2f5a"
NC_045819.1	RepeatMasker	LINE/R2-Hero	5428753	5429537	519	+	.	ID="R2-HERO-1_DPLE";TEgroup="NC_045819.1%7CR2-HERO-1_DPLE%7C23";Tend="2511";Tstart="898";shortTE="T";uid="24a9db3c-678e-4f93-9802-c913245d80ae"
NC_045819.1	RepeatMasker	LINE/Penelope	2674646	2674884	660	+	.	ID="PENELOPE-1_DPLE";TEgroup="NC_045819.1%7CPENELOPE-1_DPLE%7C45";Tend="153";Tstart="1";shortTE="F";uid="55cf753e-0caa-447f-8475-7c55c21d22a4"
NC_045819.1	RepeatMasker	Simple_repeat	29238	30656	1283	+	.	ID="(CAT)N";Tend="1419";Tstart="1";shortTE="F";uid="dea5bdd2-28df-422d-89ba-c30e7aa6c7d8"
NC_045819.1	RepeatMasker	LINE/Penelope	289855	289958	580	+	.	ID="PENELOPE-1_DPLE";Tend="135";Tstart="36";shortTE="F";uid="d1380f23-2fb3-464e-bef1-4a695ee76c91"
NC_045819.1	RepeatMasker	LINE/R2-Hero	448823	449047	1430	+	.	ID="R2-HERO-1_DPLE";Tend="2513";Tstart="2289";shortTE="F";uid="7c048d03-eb1f-43fe-bdb7-6636c0fbc811"
NC_045819.1	RepeatMasker	LINE/R2-Hero	8800932	8801461	4390	+	.	ID="R2-HERO-1_DPLE";Tend="2513";Tstart="1972";shortTE="F";uid="8cd80e26-dd01-4e06-94d9-63fffb41dbea"
NC_045819.1	RepeatMasker	SINE	2998491	2998771	2270	+	.	ID="HASE2-1_DPLE";Tend="301";Tstart="19";shortTE="F";uid="01f8fd69-efbb-4368-a516-d84737ecfd88"
NC_045819.1	RepeatMasker	Unknown	5137489	5137793	1214	+	.	ID="UNKNOWN-34_DPLE";Tend="297";Tstart="1";shortTE="F";uid="7d393288-134a-4a95-884a-23daba17da85"
NC_045819.1	RepeatMasker	LINE/Penelope	7669213	7669352	497	+	.	ID="PENELOPE-1_DPLE";Tend="146";Tstart="2";shortTE="F";uid="30ec7f2b-583f-475f-b90d-d5c4cf826e22"
NC_045819.1	RepeatMasker	LINE/Penelope	6085928	6086065	755	+	.	ID="PENELOPE-1_DPLE";Tend="135";Tstart="1";shortTE="F";uid="49fdbc52-e0f6-46f4-b25b-82286d884fd8"
NC_045819.1	RepeatMasker	DNA/TcMar-Mariner	3176801	3177146	451	+	.	ID="MARINER-74_HSAL";Tend="660";Tstart="297";shortTE="F";uid="7a9f1fe3-2449-4113-8023-394148cbb853"
NC_045819.1	RepeatMasker	LINE/R1	5673125	5673516	2566	+	.	ID="R1-1_DPLE";Tend="2726";Tstart="2267";shortTE="F";uid="9801798c-6864-4683-9a5f-599fc7a75e67"
NC_045819.1	RepeatMasker	Unknown	5920832	5921124	1117	+	.	ID="REP-3_LMI";Tend="309";Tstart="6";shortTE="F";uid="64709b20-69db-4c9c-a799-e00694cea964"
NC_045819.1	RepeatMasker	Unknown	5370392	5370553	622	+	.	ID="UNKNOWN-32_DPLE";Tend="210";Tstart="15";shortTE="F";uid="99d9d21e-0b07-4a43-b24f-909ea26a5fdc"
NC_045819.1	RepeatMasker	LINE/Penelope	758671	758933	1111	+	.	ID="PENELOPE-1_DPLE";Tend="286";Tstart="15";shortTE="F";uid="a302d457-1e56-43eb-9715-fdbb0303991b"
NC_045819.1	RepeatMasker	SINE	1323859	1323994	1107	+	.	ID="HASE2-1_DPLE";Tend="301";Tstart="166";shortTE="F";uid="d15919f5-9c9e-41bb-859e-ab48fdd873a8"
NC_045819.1	RepeatMasker	LINE/RTE-BovB	3512467	3513308	5630	+	.	ID="RTE-2_DPL";Tend="3242";Tstart="2291";shortTE="F";uid="db2065b0-3078-4114-a331-65fb5afaa12b"
NC_045819.1	RepeatMasker	Unknown	5948441	5949041	3644	+	.	ID="UNKNOWN-13_DPLE";Tend="1579";Tstart="972";shortTE="F";uid="4e88d25f-c2b0-4275-83a1-a5a1054bc2e5"
NC_045819.1	RepeatMasker	Unknown	7967916	7968062	440	+	.	ID="UNKNOWN-18_DPLE";Tend="1282";Tstart="1104";shortTE="F";uid="d7ff9b0d-5ac0-4994-bcb7-9ed39f97c68d"
NC_045819.1	RepeatMasker	DNA/TcMar-Tc1	5714388	5714577	1732	+	.	ID="TC1-1_DPLE";Tend="203";Tstart="14";shortTE="F";uid="018c3ae9-4385-4e24-a363-15e94cb2e928"
NC_045819.1	RepeatMasker	DNA/hAT-Ac	5187532	5187685	443	+	.	ID="HAT-3_DF";Tend="592";Tstart="429";shortTE="F";uid="0a0334ce-6f42-4837-aceb-efcdd5f7c336"
NC_045819.1	RepeatMasker	RC/Helitron	3721527	3721660	681	+	.	ID="HELITRON-N1C_LMI";Tend="136";Tstart="3";shortTE="F";uid="293096be-1ae7-477b-9fe8-871112bf52f0"
NC_045819.1	RepeatMasker	DNA/TcMar-Mariner	37957	38232	717	+	.	ID="mariner-12_lhu";Tend="349";Tstart="3";shortTE="F";uid="441f3dd8-f29a-49da-a33f-a4abb8c734fa"
NC_045819.1	RepeatMasker	DNA/CMC-Chapaev-3	5145991	5146149	515	+	.	ID="ENSPM-1_RPR";Tend="1981";Tstart="1817";shortTE="F";uid="cafca276-22f6-4481-bd22-ceba936d9442"
NC_045819.1	RepeatMasker	LINE/I-Jockey	5680167	5680309	535	+	.	ID="I-JOCKEY-1_DPLE";Tend="648";Tstart="495";shortTE="F";uid="d32642f2-2f47-45c4-bf03-0c6374128734"
NC_045819.1	RepeatMasker	LINE/Penelope	2018920	2019062	704	+	.	ID="PENELOPE-1_DPLE";Tend="135";Tstart="1";shortTE="F";uid="a7aaec27-c01a-4777-bca0-3a87437c2914"
NC_045819.1	RepeatMasker	Unknown	537318	537465	568	+	.	ID="UNKNOWN-18_DPLE";Tend="1284";Tstart="1104";shortTE="F";uid="7ec475b7-4a4c-4e20-9fdb-a90f8c760e25"
NC_045819.1	RepeatMasker	LINE/RTE-BovB	1	109	906	+	.	ID="RTE-4_DPL";Tend="3258";Tstart="3150";shortTE="F";uid="ff75c234-8300-48a0-ab7c-df7b38382d2c"
NC_045819.1	RepeatMasker	LINE/Penelope	2521628	2521845	1291	+	.	ID="PENELOPE-1_DPLE";TEgroup="NC_045819.1%7CPENELOPE-1_DPLE%7C42";Tend="149";Tstart="1";shortTE="F";uid="5908ece6-dd95-4f44-a0f0-5cf51c5c6fb4"
NC_045819.1	RepeatMasker	LINE/Penelope	2479209	2479403	503	+	.	ID="PENELOPE-1_DPLE";TEgroup="NC_045819.1%7CPENELOPE-1_DPLE%7C41";Tend="147";Tstart="5";shortTE="F";uid="3af65d65-56fb-4a28-8336-0797e80456e4"
NC_045819.1	RepeatMasker	LINE/Penelope	1587307	1587436	436	+	.	ID="PENELOPE-1_DPLE";Tend="151";Tstart="3";shortTE="F";uid="aa3106f1-e2a8-4f41-b7f8-21e506d00619"
NC_045819.1	RepeatMasker	Unknown	3096877	3097029	812	+	.	ID="UNKNOWN-17_DPLE";Tend="1403";Tstart="1249";shortTE="F";uid="66e0bb72-45bf-40b7-ad2c-a79ab342c014"
NC_045819.1	RepeatMasker	LTR/Gypsy	3885348	3885614	477	+	.	ID="GYPSY-2_BM-I";Tend="2650";Tstart="2379";shortTE="F";uid="a72beed6-eea5-47ef-9843-95df8bac5ad3"
NC_045819.1	RepeatMasker	LINE/R2-Hero	1603644	1603904	1697	+	.	ID="R2-HERO-1_DPLE";Tend="1807";Tstart="1542";shortTE="F";uid="93c60299-ae94-46ef-9a00-15097cd4b77b"
NC_045819.1	RepeatMasker	LINE/RTE-BovB	7416950	7417073	912	+	.	ID="RTE-1_DPL";Tend="2544";Tstart="2421";shortTE="F";uid="f94a8ee8-ed8e-4ce7-8e4b-eed74aa4e403"
NC_045819.1	RepeatMasker	RC/Helitron	1912795	1912936	614	+	.	ID="HELITRON-6_DPLE";Tend="381";Tstart="228";shortTE="F";uid="eaba5c6e-f8d2-42a4-aa5e-a3d5a422ccf7"
NC_045819.1	RepeatMasker	LINE/R2-Hero	624178	624869	3187	+	.	ID="R2-HERO-1_DPLE";TEgroup="NC_045819.1%7CR2-HERO-1_DPLE%7C7";Tend="2512";Tstart="1530";shortTE="F";uid="a29c2b0c-4a39-4948-b922-72fa995e9cd6"
NC_045819.1	RepeatMasker	LINE/L2	1659437	1659652	940	+	.	ID="L2-2_DPLE";Tend="2693";Tstart="2477";shortTE="F";uid="01cb9741-b2c3-48e4-8167-762758cc8010"
NC_045819.1	RepeatMasker	LTR/Gypsy	6950681	6950880	833	+	.	ID="GYPSY-1_DPLE";Tend="3885";Tstart="3681";shortTE="F";uid="6c85094a-f0db-49d1-93c7-9f851624538b"
NC_045819.1	RepeatMasker	LINE/R1	5368537	5368815	435	+	.	ID="HOPEBM2";Tend="3479";Tstart="3206";shortTE="F";uid="bb010576-3dbf-4629-8d84-d82f58e8aa17"
NC_045819.1	RepeatMasker	DNA/TcMar-Tc1	2831612	2831940	1289	+	.	ID="MAR1_BM";Tend="1254";Tstart="920";shortTE="F";uid="948814cc-d139-47f4-afb2-499f966ffbd1"
NC_045819.1	RepeatMasker	RC/Helitron	7615048	7615518	2102	+	.	ID="HELITRON-8_DPLE";TEgroup="NC_045819.1%7CHELITRON-8_DPLE%7C4";Tend="740";Tstart="1";shortTE="F";uid="77c4f477-e1a1-4d15-98e6-8a5cdd5ae0d5"
NC_045819.1	RepeatMasker	LINE/Penelope	8124460	8124591	722	+	.	ID="PENELOPE-1_DPLE";Tend="133";Tstart="1";shortTE="F";uid="703b283c-35e7-4219-b6df-43c019e0e296"
NC_045819.1	RepeatMasker	LTR	2884602	2884907	1193	+	.	ID="LTR-4_DPLE";Tend="1299";Tstart="1006";shortTE="F";uid="5ea131b3-8379-4108-9b61-635c6c5df645"
NC_045819.1	RepeatMasker	LINE/Penelope	7182016	7182172	704	+	.	ID="PENELOPE-1_DPLE";Tend="156";Tstart="1";shortTE="F";uid="9b7cf676-604d-40e4-b374-c10b2919f428"
NC_045819.1	RepeatMasker	LTR/Gypsy	8775910	8776108	1001	+	.	ID="GYPSY-1_DPLE";Tend="3884";Tstart="3681";shortTE="F";uid="5d953df0-67d3-4ba3-b7af-f61170359314"
NC_045819.1	RepeatMasker	Unknown	8023180	8023394	418	+	.	ID="UNKNOWN-28_DPLE";Tend="1129";Tstart="921";shortTE="F";uid="cc44752d-9843-41c9-8387-5fc550a9ade7"
NC_045819.1	RepeatMasker	SINE	990174	990464	2505	+	.	ID="HASE2-1_DPLE";Tend="295";Tstart="5";shortTE="F";uid="439ddf35-87a0-4c1a-85d4-57f9c9e7ba7b"
NC_045819.1	RepeatMasker	LINE/Penelope	6782484	6782621	492	+	.	ID="PENELOPE-1_DPLE";Tend="155";Tstart="1";shortTE="F";uid="680857fc-a7a2-4afa-83db-c0bd8c31f0f2"
NC_045819.1	RepeatMasker	LINE/R2-Hero	2891466	2893053	10709	+	.	ID="R2-HERO-1_DPLE";Tend="2513";Tstart="845";shortTE="F";uid="071e53c8-1ed9-4165-a147-061ec7cdb27a"
NC_045819.1	RepeatMasker	Simple_repeat	5452265	5453438	1599	+	.	ID="(TACTG)N";Tend="1174";Tstart="1";shortTE="F";uid="7eb8878f-dda2-48a1-8243-f8b61a5f84bc"
NC_045819.1	RepeatMasker	LINE/Penelope	6739501	6740455	4089	+	.	ID="PENELOPE-1_DPLE";Tend="984";Tstart="35";shortTE="F";uid="41bfc75c-d0d7-4c58-9f8d-66b47499f7c6"
NC_045819.1	RepeatMasker	Unknown	474783	475148	1900	+	.	ID="UNKNOWN-4_DPLE";Tend="392";Tstart="2";shortTE="F";uid="3cd6bc6b-1e0e-4ad6-a11b-7532ebdb5490"
NC_045819.1	RepeatMasker	LINE/Penelope	8825117	8825983	4101	+	.	ID="PENELOPE-1_DPLE";TEgroup="NC_045819.1%7CPENELOPE-1_DPLE%7C93";Tend="646";Tstart="1";shortTE="F";uid="25eabe65-43c5-43e6-a1a3-71af1d89489b"
NC_045819.1	RepeatMasker	Simple_repeat	5454275	5454493	1340	+	.	ID="(TACTG)N";Tend="219";Tstart="1";shortTE="F";uid="f61acf80-2be9-4de6-9eef-737d99d62a8a"
NC_045819.1	RepeatMasker	Unknown	7531161	7531261	468	+	.	ID="UNKNOWN-18_DPLE";Tend="1286";Tstart="1098";shortTE="F";uid="a8dcfdc7-3d41-41dc-99e9-3ce815430833"
NC_045819.1	RepeatMasker	DNA/TcMar-Tc1	5952552	5952753	878	+	.	ID="MAR1_BM";Tend="1218";Tstart="1020";shortTE="F";uid="f02533fc-e088-4758-a5c4-99443565c9b1"
NC_045819.1	RepeatMasker	LINE/Penelope	2013906	2014134	641	+	.	ID="PENELOPE-1_DPLE";TEgroup="NC_045819.1%7CPENELOPE-1_DPLE%7C29";Tend="123";Tstart="1";shortTE="F";uid="967a197d-0b58-4978-bd70-e44ade4f4524"
NC_045819.1	RepeatMasker	LINE/R2-Hero	5424254	5425388	2141	+	.	ID="R2-HERO-1_DPLE";TEgroup="NC_045819.1%7CR2-HERO-1_DPLE%7C22";Tend="2511";Tstart="533";shortTE="F";uid="51496e82-13c1-4cf6-adf9-1de6a55da4be"
NC_045819.1	RepeatMasker	LINE/Penelope	5576393	5577105	3018	+	.	ID="PENELOPE-1_DPLE";TEgroup="NC_045819.1%7CPENELOPE-1_DPLE%7C66";Tend="1040";Tstart="33";shortTE="F";uid="981af887-0475-4fe7-94b1-9df785b0f190"
NC_045819.1	RepeatMasker	LINE/Penelope	2890369	2890515	681	+	.	ID="PENELOPE-1_DPLE";Tend="147";Tstart="1";shortTE="F";uid="ff32f99d-fb93-4e4e-ab48-9f6013236c6c"
NC_045819.1	RepeatMasker	Unknown	117203	117592	3028	+	.	ID="UNKNOWN-4_DPLE";Tend="391";Tstart="1";shortTE="F";uid="5748d742-d86b-4429-9a96-65984909b86e"
NC_045819.1	RepeatMasker	SINE	1316739	1316874	1107	+	.	ID="HASE2-1_DPLE";Tend="301";Tstart="166";shortTE="F";uid="aec297bc-de33-4765-9556-00c00968c8ef"
NC_045819.1	RepeatMasker	LINE/Penelope	1102601	1102987	2602	+	.	ID="PENELOPE-2_DPLE";Tend="402";Tstart="1";shortTE="F";uid="fd9978f0-6f90-44ee-8c30-2a4d5a76179c"
NC_045819.1	RepeatMasker	Unknown	5764231	5764417	414	+	.	ID="UNKNOWN-18_DPLE";Tend="1285";Tstart="1106";shortTE="F";uid="48ff490f-884d-4115-b5f8-e195f5c9edc8"
NC_045819.1	RepeatMasker	Simple_repeat	7971578	7971757	813	+	.	ID="(TA)N";Tend="180";Tstart="1";shortTE="F";uid="19142810-1f30-4ec1-8e16-e89ed9cb4c95"
NC_045819.1	RepeatMasker	LINE/Penelope	4766211	4766338	800	+	.	ID="PENELOPE-1_DPLE";Tend="148";Tstart="33";shortTE="F";uid="5c0e6076-478b-4253-b9c7-c695f6f590d3"
NC_045819.1	RepeatMasker	Unknown	3082772	3084538	10335	+	.	ID="UNKNOWN-3_DPLE";Tend="1805";Tstart="1";shortTE="F";uid="e9ddfcf3-5d2a-4d51-8ba5-a679d4197f6a"
NC_045819.1	RepeatMasker	LINE/Penelope	2444467	2444584	608	+	.	ID="PENELOPE-1_DPLE";Tend="150";Tstart="37";shortTE="F";uid="87d5e606-1d8e-423d-8b88-289e85bd603e"
NC_045819.1	RepeatMasker	DNA/TcMar-Tc1	7592961	7593217	1203	+	.	ID="MAR1_BM";Tend="978";Tstart="720";shortTE="F";uid="ba4541d9-ae50-486c-aba1-0c940c2ab1bd"
NC_045819.1	RepeatMasker	LINE/R1	2709860	2710027	894	+	.	ID="R1-4_DPLE";Tend="1877";Tstart="1710";shortTE="F";uid="c68cca9c-0b92-4170-9ea4-750649158159"
NC_045819.1	RepeatMasker	SINE	1008635	1008930	2263	+	.	ID="HASE2-1_DPLE";Tend="301";Tstart="5";shortTE="F";uid="b332ea9d-d219-40ad-aa53-c78314788bb6"
NC_045819.1	RepeatMasker	LINE/Penelope	5385857	5386055	1197	+	.	ID="PENELOPE-1_DPLE";Tend="241";Tstart="35";shortTE="F";uid="f765077c-7349-4459-947c-e4aab3bc8283"
NC_045819.1	RepeatMasker	LINE/Penelope	2081864	2082011	627	+	.	ID="PENELOPE-1_DPLE";Tend="146";Tstart="8";shortTE="F";uid="1f655418-dcd2-496a-87ea-7d53a774157b"
NC_045819.1	RepeatMasker	Unknown	3055971	3056211	1601	+	.	ID="UNKNOWN-14_DPLE";Tend="2295";Tstart="2059";shortTE="F";uid="439670ba-d7c6-495f-9259-c2ad8f212f8f"
NC_045819.1	RepeatMasker	LINE/RTE-BovB	6956588	6956731	724	+	.	ID="RTE-9_PPO";Tend="290";Tstart="138";shortTE="F";uid="07e876de-bd98-49b1-8ca6-2cb4f60e35d6"
NC_045819.1	RepeatMasker	DNA/TcMar-Mariner	7391517	7391743	404	+	.	ID="MARINER-14_LHU";Tend="718";Tstart="491";shortTE="F";uid="f9cd8370-d846-4c30-b7de-cf34aa7ddfb7"
NC_045819.1	RepeatMasker	LINE/R2-Hero	1597000	1597184	1292	+	.	ID="R2-HERO-1_DPLE";Tend="2513";Tstart="2326";shortTE="F";uid="f5797c94-ccf1-4544-ade8-d468b78a0496"
NC_045819.1	RepeatMasker	LINE/Penelope	3095982	3096463	1719	+	.	ID="PENELOPE-1_DPLE";TEgroup="NC_045819.1%7CPENELOPE-1_DPLE%7C53";Tend="371";Tstart="1";shortTE="F";uid="7321636e-4350-4d6a-bb45-a57ff254d9ea"
NC_045819.1	RepeatMasker	SINE	1965191	1965413	1350	+	.	ID="HASE2-1_DPLE";Tend="228";Tstart="5";shortTE="F";uid="3178a63c-f945-475c-9e44-500d20f7edfb"
NC_045819.1	RepeatMasker	LINE/Penelope	7714456	7714566	662	+	.	ID="PENELOPE-1_DPLE";Tend="143";Tstart="33";shortTE="F";uid="6023989b-b16c-44a7-9355-37836d367f9f"
NC_045819.1	RepeatMasker	Unknown	3612980	3613326	2854	+	.	ID="UNKNOWN-4_DPLE";Tend="360";Tstart="1";shortTE="F";uid="d32773cf-e5db-4a4c-9785-21494c6a9747"
NC_045819.1	RepeatMasker	LINE/Penelope	2676230	2676372	1158	+	.	ID="PENELOPE-1_DPLE";Tend="141";Tstart="1";shortTE="F";uid="011003e1-a1e4-483a-9595-aacc49d57578"
NC_045819.1	RepeatMasker	LINE/Penelope	1067351	1067495	992	+	.	ID="PENELOPE-1_DPLE";Tend="141";Tstart="1";shortTE="F";uid="b278d9d8-9184-4a2b-a2fd-389f78ead511"
NC_045819.1	RepeatMasker	Simple_repeat	2280447	2282634	781	+	.	ID="(CA)N";Tend="2188";Tstart="1";shortTE="F";uid="501d805c-6bce-443e-a66c-43fe2e183673"
NC_045819.1	RepeatMasker	LINE/R2-Hero	4184086	4184461	2516	+	.	ID="R2-HERO-1_DPLE";Tend="1589";Tstart="1217";shortTE="F";uid="88f265b3-a6d0-4e17-8372-ded5c9c9252a"
NC_045819.1	RepeatMasker	LINE/Penelope	2205153	2205308	730	+	.	ID="PENELOPE-1_DPLE";Tend="154";Tstart="1";shortTE="F";uid="aa330e7b-c2c3-492d-a51b-838a4df3bfd2"
NC_045819.1	RepeatMasker	DNA/TcMar-Tc1	2748253	2748837	5288	+	.	ID="TC1-1_DPLE";Tend="1323";Tstart="738";shortTE="F";uid="db48a103-4d8f-4799-9694-c26a72e70a3b"
NC_045819.1	RepeatMasker	LTR/Gypsy	1072980	1073165	936	+	.	ID="GYPSY-1_DPLE";Tend="3888";Tstart="3682";shortTE="F";uid="cab1bc33-2d97-451c-9c1a-383003a212b2"
NC_045819.1	RepeatMasker	LINE/Penelope	8213404	8213514	466	+	.	ID="PENELOPE-1_DPLE";Tend="147";Tstart="36";shortTE="F";uid="eacc5393-fcff-4242-9b3a-fbd02d0f8d9a"
NC_045819.1	RepeatMasker	LINE/Penelope	2938370	2938487	759	+	.	ID="PENELOPE-1_DPLE";Tend="151";Tstart="36";shortTE="F";uid="77035455-3a05-4376-aeba-05b90f7dbfce"
NC_045819.1	RepeatMasker	LTR/Copia	4149617	4149966	930	+	.	ID="COPIA-2_BM-I";Tend="3952";Tstart="3611";shortTE="F";uid="7dfb9604-9cbd-4e6c-ad36-ae7c6d29a169"
NC_045819.1	RepeatMasker	LINE/R2-Hero	1292945	1293140	1224	+	.	ID="R2-HERO-1_DPLE";Tend="2513";Tstart="2306";shortTE="F";uid="c7f62776-a213-49a6-b291-965edd58d53d"
NC_045819.1	RepeatMasker	LTR	4659462	4659577	634	+	.	ID="LTR-5_DPLE";Tend="2938";Tstart="2819";shortTE="F";uid="234cb466-8af6-4623-a498-3e19c42693c8"
NC_045819.1	RepeatMasker	LINE/Penelope	709099	709216	1050	+	.	ID="PENELOPE-1_DPLE";Tend="150";Tstart="33";shortTE="F";uid="3c861a2c-5c91-46b8-b789-127c89fcc7b0"
NC_045819.1	RepeatMasker	DNA/Academ-1	8469786	8474888	9557	+	.	ID="academ-8_lmi";Tend="6205";Tstart="493";shortTE="F";uid="c79bb282-c366-4143-978d-ecc5b780d96b"
NC_045819.1	RepeatMasker	LINE/Penelope	1656096	1656204	553	+	.	ID="PENELOPE-1_DPLE";Tend="144";Tstart="36";shortTE="F";uid="5e71a32c-fadb-4744-8590-16810584a6db"
NC_045819.1	RepeatMasker	LINE/Penelope	7945352	7945573	453	+	.	ID="PENELOPE-1_DPLE";TEgroup="NC_045819.1%7CPENELOPE-1_DPLE%7C87";Tend="148";Tstart="1";shortTE="F";uid="55ef5b7e-8b05-438a-a161-7a0a74da96eb"
NC_045819.1	RepeatMasker	LINE/Penelope	6849998	6850145	1262	+	.	ID="PENELOPE-1_DPLE";Tend="149";Tstart="1";shortTE="F";uid="20a2ac7b-5326-48e4-91d2-8d2a3b535749"
NC_045819.1	RepeatMasker	RC/Helitron	5602630	5603214	3942	+	.	ID="HELITRON-7_DPLE";Tend="611";Tstart="1";shortTE="F";uid="3ee3667a-c0c5-4cc8-bb98-e79db6663589"
NC_045819.1	RepeatMasker	Unknown	3090023	3090377	1683	+	.	ID="UNKNOWN-17_DPLE";Tend="1403";Tstart="1006";shortTE="F";uid="c8aeb063-d96c-4e5b-84eb-7059799130cc"
NC_045819.1	RepeatMasker	LTR/Gypsy	8168979	8169159	685	+	.	ID="GYPSY-1_DPLE";Tend="3884";Tstart="3693";shortTE="F";uid="5b9a3a87-28aa-42c0-a19d-5659b02791c9"
NC_045819.1	RepeatMasker	LINE/Proto2	7956766	7957006	447	+	.	ID="PROTO2-1_PXU";Tend="302";Tstart="100";shortTE="F";uid="975335dd-e81a-4561-9292-a86d8590d155"
NC_045819.1	RepeatMasker	LINE/R2-Hero	6839742	6840284	4747	+	.	ID="R2-HERO-1_DPLE";Tend="2513";Tstart="1971";shortTE="F";uid="064953bb-dc13-42c9-bd5c-9774a6b51991"
NC_045819.1	RepeatMasker	LINE/R2-Hero	713303	713507	1502	+	.	ID="R2-HERO-1_DPLE";Tend="2513";Tstart="2309";shortTE="F";uid="7b314bdb-175b-4ffd-a810-b32e56a72523"
NC_045819.1	RepeatMasker	LINE/RTE-BovB	7284213	7284326	648	+	.	ID="RTE-9_PPO";Tend="295";Tstart="184";shortTE="F";uid="ad5592c6-ac1d-4b7c-8ed9-de2739b5db24"
NC_045819.1	RepeatMasker	LINE/R2-Hero	221512	221659	1056	+	.	ID="R2-HERO-1_DPLE";Tend="2317";Tstart="2170";shortTE="F";uid="15dfd130-537d-4466-b703-cc88203e78de"
NC_045819.1	RepeatMasker	RC/Helitron	738722	738831	416	+	.	ID="HELITRON-N1B_PPO";Tend="336";Tstart="227";shortTE="F";uid="fc8184e0-6770-4a5b-8923-e70e851a0ec9"
NC_045819.1	RepeatMasker	LINE/Penelope	4415652	4415869	689	+	.	ID="PENELOPE-1_DPLE";TEgroup="NC_045819.1%7CPENELOPE-1_DPLE%7C60";Tend="143";Tstart="1";shortTE="F";uid="a8a1a38b-44a0-4ecf-b8ba-a76ed8b04122"
NC_045819.1	RepeatMasker	LINE/R1	8287843	8288254	504	+	.	ID="R1-5_BM";Tend="3573";Tstart="3164";shortTE="F";uid="69aec93b-9d25-4686-9aa5-53c4dd851880"
NC_045819.1	RepeatMasker	LINE/Penelope	6748577	6749597	5333	+	.	ID="PENELOPE-2_DPLE";Tend="1114";Tstart="1";shortTE="F";uid="79e9ea77-00b2-49d4-8322-dceaafa22de8"
NC_045819.1	RepeatMasker	RC/Helitron	4133544	4133946	1134	+	.	ID="HELITRON-N6_RPR";Tend="421";Tstart="3";shortTE="F";uid="264b9d49-44db-4e48-9153-0e799abc7998"
NC_045819.1	RepeatMasker	Unknown	7245525	7245699	541	+	.	ID="UNKNOWN-18_DPLE";Tend="1275";Tstart="1098";shortTE="F";uid="f7b3bc57-4f37-4728-a2fb-addbf0d1fc71"
NC_045819.1	RepeatMasker	LINE/Penelope	2080938	2081048	888	+	.	ID="PENELOPE-1_DPLE";Tend="114";Tstart="3";shortTE="F";uid="294f88b9-33e8-479e-a608-d01a861fd75e"
NC_045819.1	RepeatMasker	LINE/R2-Hero	1129030	1129263	1629	+	.	ID="R2-HERO-1_DPLE";Tend="2510";Tstart="2274";shortTE="F";uid="5045e8f0-7d60-409c-8dd7-6f96c32c7e71"
NC_045819.1	RepeatMasker	LINE/RTE-BovB	5765031	5765357	596	+	.	ID="RTE-4_DPL";TEgroup="NC_045819.1%7CRTE-4_DPL%7C2";Tend="3261";Tstart="2310";shortTE="T";uid="192c43ca-49e9-4dcf-81ae-d655cee60d6f"
NC_045819.1	RepeatMasker	SINE	7049147	7049367	1046	+	.	ID="HASE2-1_DPLE";Tend="257";Tstart="1";shortTE="F";uid="99cd9125-f272-4d4d-b6d3-7bf9576c023c"
NC_045819.1	RepeatMasker	LINE/R2-Hero	7375588	7375785	1428	+	.	ID="R2-HERO-1_DPLE";Tend="2513";Tstart="2313";shortTE="F";uid="970e0721-22de-446a-b4b3-e4548f25b3a2"
NC_045819.1	RepeatMasker	Unknown	1559918	1560168	855	+	.	ID="UNKNOWN-23_DPLE";Tend="540";Tstart="267";shortTE="F";uid="54855aa5-90f3-40a1-b46a-db0a4457be01"
NC_045819.1	RepeatMasker	LINE/Penelope	839995	840154	684	+	.	ID="PENELOPE-1_DPLE";Tend="153";Tstart="1";shortTE="F";uid="952a091b-8c6a-455c-9f4f-fdccd9a287e6"
NC_045819.1	RepeatMasker	LTR/Gypsy	1194789	1194944	770	+	.	ID="GYPSY-1_DPLE";Tend="3864";Tstart="3688";shortTE="F";uid="509a7f85-3208-4b3a-a69a-e35363c13a46"
NC_045819.1	RepeatMasker	LINE/R2-Hero	4332355	4333206	7340	+	.	ID="R2-HERO-1_DPLE";Tend="2512";Tstart="1660";shortTE="F";uid="1ff3e0d5-980d-4485-a2bc-e03ee3a00f1e"
NC_045819.1	RepeatMasker	LINE/Penelope	362333	362462	492	+	.	ID="PENELOPE-1_DPLE";Tend="167";Tstart="35";shortTE="F";uid="1b7d0c9a-ed1b-489b-b90a-6d6f0200cc9b"
NC_045819.1	RepeatMasker	LTR/Gypsy	5295533	5295651	414	+	.	ID="GYPSY-1_DPLE";Tend="3887";Tstart="3776";shortTE="F";uid="b0373b69-6420-48ec-9a0e-663202733382"
NC_045819.1	RepeatMasker	DNA/TcMar-Tc1	2448646	2450108	9385	+	.	ID="TC1-3_DPLE";TEgroup="NC_045819.1%7CTC1-3_DPLE%7C1";Tend="1606";Tstart="1";shortTE="F";uid="12b03d76-e629-4ed9-9576-2d34ec3a9faa"
NC_045819.1	RepeatMasker	LINE/R2-Hero	8109023	8109444	2519	+	.	ID="R2-HERO-1_DPLE";Tend="2513";Tstart="2070";shortTE="F";uid="baffebed-5f22-44d0-97aa-37d4ee24762d"
NC_045819.1	RepeatMasker	DNA	1744247	1744462	775	+	.	ID="DNA-HARB%3F-1_DPLE";TEgroup="NC_045819.1%7CDNA-HARB%3F-1_DPLE%7C2";Tend="771";Tstart="541";shortTE="F";uid="a2196c83-3846-465a-acad-98919f4a2e71"
NC_045819.1	RepeatMasker	LINE/Penelope	657082	657246	754	+	.	ID="PENELOPE-1_DPLE";Tend="163";Tstart="1";shortTE="F";uid="7f0a773b-090d-4aa0-a954-4c9eb55bcb93"
NC_045819.1	RepeatMasker	Unknown	7565071	7565233	1133	+	.	ID="UNKNOWN-41_DPLE";Tend="245";Tstart="85";shortTE="F";uid="7f7cee18-0f68-4af2-a545-fdf02cae3b89"
NC_045819.1	RepeatMasker	LINE/Penelope	1918710	1918823	475	+	.	ID="PENELOPE-1_DPLE";Tend="146";Tstart="36";shortTE="F";uid="8d4eb728-6e9d-4e5a-9024-433f741266e4"
NC_045819.1	RepeatMasker	DNA/hAT-Charlie	1135244	1135464	752	+	.	ID="HAT-N3_PXU";Tend="235";Tstart="1";shortTE="F";uid="264f0918-c3b7-4f5f-a530-aa866eb37e33"
NC_045819.1	RepeatMasker	LINE/R2-Hero	2642554	2642657	675	+	.	ID="R2-HERO-1_DPLE";Tend="2513";Tstart="2413";shortTE="F";uid="1b0f711c-9409-49d6-a6fd-f8a87d40f70e"
NC_045819.1	RepeatMasker	LINE/CR1	5399537	5399756	416	+	.	ID="ZENON_BM";Tend="2997";Tstart="2782";shortTE="F";uid="ef3456b4-5f7a-4ba7-8aa2-3e485d8a501d"
NC_045819.1	RepeatMasker	LINE/Penelope	1070217	1070909	5828	+	.	ID="PENELOPE-1_DPLE";Tend="755";Tstart="47";shortTE="F";uid="787a25f2-6379-4996-9370-fe829cfb80a7"
NC_045819.1	RepeatMasker	SINE	5630782	5630907	902	+	.	ID="HASE2-1_DPLE";Tend="301";Tstart="176";shortTE="F";uid="6f2053cf-7aca-47fc-a58f-6d1a8b7744b3"
NC_045819.1	RepeatMasker	LINE/Penelope	7831208	7831317	534	+	.	ID="PENELOPE-1_DPLE";Tend="147";Tstart="37";shortTE="F";uid="bdd31ee1-55ef-404c-9213-cf33a0de5f9a"
NC_045819.1	RepeatMasker	SINE	1023450	1023744	1833	+	.	ID="HASE2-1_DPLE";Tend="301";Tstart="1";shortTE="F";uid="336a4f59-db90-4883-b3da-d73dc133a8a8"
NC_045819.1	RepeatMasker	DNA/CMC-Chapaev-3	8450971	8452929	5026	+	.	ID="chapaev3-2_nvi";Tend="2742";Tstart="528";shortTE="F";uid="08a746ea-af9a-4c71-88d7-f5d9724dc97f"
NC_045819.1	RepeatMasker	LINE/Penelope	1438315	1438947	859	+	.	ID="PENELOPE-1_DPLE";TEgroup="NC_045819.1%7CPENELOPE-1_DPLE%7C17";Tend="1211";Tstart="104";shortTE="F";uid="3a42401c-96c9-4b25-9190-e167e0d9b4b4"
NC_045819.1	RepeatMasker	LINE/L2	5849161	5849325	482	+	.	ID="L2-2_DPLE";Tend="1432";Tstart="1262";shortTE="F";uid="cb7ec761-9d41-4334-a4c5-228d77310409"
NC_045819.1	RepeatMasker	LTR	1845668	1845852	598	+	.	ID="LTR-3_DPLE";Tend="509";Tstart="314";shortTE="F";uid="c5a876cb-78d4-4aba-9439-5a4962fc885b"
NC_045819.1	RepeatMasker	LINE/R2-Hero	7633540	7634744	8000	+	.	ID="R2-HERO-1_DPLE";Tend="2513";Tstart="1300";shortTE="F";uid="761d7f2a-8396-4c22-80fd-edb05d819bde"
NC_045819.1	RepeatMasker	LINE/Penelope	1340078	1340206	643	+	.	ID="PENELOPE-1_DPLE";Tend="149";Tstart="1";shortTE="F";uid="655d0bdc-3c54-434c-8161-f617048332f3"
NC_045819.1	RepeatMasker	LINE/R2-Hero	7650727	7650854	909	+	.	ID="R2-HERO-1_DPLE";Tend="2512";Tstart="2385";shortTE="F";uid="7a99ddd9-b97a-46ba-870d-d8b1b8de6e4f"
NC_045819.1	RepeatMasker	LINE/Penelope	4867578	4867694	764	+	.	ID="PENELOPE-1_DPLE";Tend="146";Tstart="32";shortTE="F";uid="81e35f73-c985-4c9c-86c1-94d687c21968"
NC_045819.1	RepeatMasker	LINE/R2-Hero	1882956	1883426	830	+	.	ID="R2-HERO-1_DPLE";TEgroup="NC_045819.1%7CR2-HERO-1_DPLE%7C11";Tend="2392";Tstart="1728";shortTE="F";uid="4acfd246-445c-47cc-873b-b36a2303a457"
NC_045819.1	RepeatMasker	DNA/TcMar-Tc1	2372224	2373841	14784	+	.	ID="TC1-2_DPLE";Tend="1619";Tstart="1";shortTE="F";uid="c26c8455-eba0-4691-a04f-871b9eb9c307"
NC_045819.1	RepeatMasker	DNA/Academ-1	4637893	4638361	2889	+	.	ID="ACADEM-1_BM";Tend="4667";Tstart="4199";shortTE="F";uid="907fc72c-dac8-4262-ab08-01714d08be3d"
NC_045819.1	RepeatMasker	LINE/R2-Hero	4633526	4634141	4001	+	.	ID="R2-HERO-1_DPLE";Tend="2513";Tstart="1878";shortTE="F";uid="ecc4b7cf-2edb-49df-b8a0-d104eb23d4de"
NC_045819.1	RepeatMasker	LINE/R2-Hero	1903330	1903791	840	+	.	ID="R2-HERO-1_DPLE";TEgroup="NC_045819.1%7CR2-HERO-1_DPLE%7C12";Tend="2392";Tstart="1728";shortTE="F";uid="a62f7b33-b6fb-4c3e-bc75-ea2778ac58ee"
NC_045819.1	RepeatMasker	LINE/Penelope	6719070	6719462	2610	+	.	ID="PENELOPE-1_DPLE";Tend="1006";Tstart="625";shortTE="F";uid="08a1dfaf-8819-4512-8fae-d9d949684f07"
NC_045819.1	RepeatMasker	LINE/Penelope	7658072	7658225	975	+	.	ID="PENELOPE-1_DPLE";Tend="153";Tstart="3";shortTE="F";uid="d158a285-bd22-49d7-a6cb-1cf2b28e5368"
NC_045819.1	RepeatMasker	LINE/Penelope	6742978	6743082	582	+	.	ID="PENELOPE-1_DPLE";Tend="138";Tstart="35";shortTE="F";uid="8c96f335-83f5-4c4d-9a3d-94ead909d21f"
NC_045819.1	RepeatMasker	LINE/R2-Hero	2840017	2841987	469	+	.	ID="R2-HERO-1_DPLE";TEgroup="NC_045819.1%7CR2-HERO-1_DPLE%7C14";Tend="2473";Tstart="126";shortTE="T";uid="68b54f7a-5c2f-41c6-a443-14a2252c7faf"
NC_045819.1	RepeatMasker	DNA/TcMar-Tc1	2876860	2877699	7651	+	.	ID="TC1-2_DPLE";Tend="840";Tstart="1";shortTE="F";uid="31357af1-0914-489f-a905-de369ace8418"
NC_045819.1	RepeatMasker	Unknown	5462463	5463076	3334	+	.	ID="UNKNOWN-13_DPLE";Tend="1579";Tstart="971";shortTE="F";uid="d33bea7b-3cc9-42cc-b0ab-6cd6d9946d5d"
NC_045819.1	RepeatMasker	LINE/R2-Hero	29046	29237	1326	+	.	ID="R2-HERO-1_DPLE";Tend="2482";Tstart="2291";shortTE="F";uid="0d24a944-b5c9-455b-82b7-81cf7c13cd21"
NC_045819.1	RepeatMasker	DNA/TcMar-Tc1	7861045	7861215	512	+	.	ID="MARINER-N5_HSAL";Tend="526";Tstart="356";shortTE="F";uid="1e8e6d4f-bdeb-4392-9af2-f56b3eb3eb6a"
NC_045819.1	RepeatMasker	LINE/RTE-BovB	6686887	6687547	671	+	.	ID="RTE-9_HMEL";Tend="1134";Tstart="575";shortTE="F";uid="05c41ade-3f33-4e0a-b420-feea6df05ad4"
NC_045819.1	RepeatMasker	LINE/Penelope	2671134	2671591	3982	+	.	ID="PENELOPE-1_DPLE";Tend="456";Tstart="1";shortTE="F";uid="b4a0c018-3336-4652-a974-821c02a3ee73"
NC_045819.1	RepeatMasker	LINE/Dong-R4	1761188	1761504	540	+	.	ID="DONG";Tend="1545";Tstart="1229";shortTE="F";uid="04733dd2-531d-4e0b-bc19-3ba237adcde9"
NC_045819.1	RepeatMasker	SINE	2188458	2188758	1629	+	.	ID="HASE2-1_DPLE";Tend="296";Tstart="1";shortTE="F";uid="0ffb57e2-9f7e-4888-b3fa-7b9d3b210928"
NC_045819.1	RepeatMasker	LTR/Gypsy	7997485	7997687	930	+	.	ID="GYPSY-1_DPLE";Tend="3885";Tstart="3681";shortTE="F";uid="9479e3b1-11ca-4e34-936e-bd09fa7142a5"
NC_045819.1	RepeatMasker	LINE/Penelope	437609	437734	641	+	.	ID="PENELOPE-1_DPLE";Tend="156";Tstart="35";shortTE="F";uid="6b3f6bba-e4eb-4ba2-95fd-644d1206b473"
NC_045819.1	RepeatMasker	LINE/R2-Hero	3444851	3446311	7992	+	.	ID="R2-HERO-1_DPLE";TEgroup="NC_045819.1%7CR2-HERO-1_DPLE%7C16";Tend="2498";Tstart="878";shortTE="F";uid="0a7e2693-8389-4153-bb4f-1f43286ded19"
NC_045819.1	RepeatMasker	Unknown	5319458	5319985	2497	+	.	ID="UNKNOWN-15_DPLE";TEgroup="NC_045819.1%7CUNKNOWN-15_DPLE%7C1";Tend="391";Tstart="4";shortTE="F";uid="af4f6ffc-07f4-4816-b9f0-9b44b9775378"
NC_045819.1	RepeatMasker	Unknown	5511269	5514704	27776	+	.	ID="UNKNOWN-29_DPLE";Tend="3321";Tstart="1";shortTE="F";uid="c2503792-cd87-4033-ab5b-8eeabac363f2"
NC_045819.1	RepeatMasker	LINE/R2-Hero	7858811	7860208	1349	+	.	ID="R2-HERO-1_DPLE";TEgroup="NC_045819.1%7CR2-HERO-1_DPLE%7C33";Tend="2513";Tstart="565";shortTE="F";uid="655fbb46-f94f-47fe-a527-a17c69b85668"
NC_045819.1	RepeatMasker	LINE/Penelope	4705110	4705334	585	+	.	ID="PENELOPE-2_DPLE";Tend="295";Tstart="46";shortTE="F";uid="9bd28c97-8c08-4acd-973e-47b35fa62b3a"
NC_045819.1	RepeatMasker	LINE/Penelope	453920	454052	757	+	.	ID="PENELOPE-1_DPLE";Tend="147";Tstart="15";shortTE="F";uid="0e9f7239-b81f-46fd-9293-0494d09a2135"
NC_045819.1	RepeatMasker	SINE	4699941	4700246	1583	+	.	ID="HASE2-1_DPLE";Tend="295";Tstart="1";shortTE="F";uid="2c7cb273-23a0-42d9-a672-e8f8418feffa"
NC_045819.1	RepeatMasker	LINE/Penelope	6623261	6623483	538	+	.	ID="PENELOPE-1_DPLE";TEgroup="NC_045819.1%7CPENELOPE-1_DPLE%7C69";Tend="147";Tstart="3";shortTE="F";uid="d9a4e4d7-3baf-484b-ab2f-0bba5e8bc1d5"
NC_045819.1	RepeatMasker	Unknown	5765418	5765631	451	+	.	ID="UNKNOWN-20_DPLE";Tend="1308";Tstart="1078";shortTE="F";uid="b930303a-093e-4063-b693-b4846833addc"
NC_045819.1	RepeatMasker	SINE	2313801	2313923	707	+	.	ID="HASE2-1_DPLE";Tend="271";Tstart="135";shortTE="F";uid="9528690a-ab35-4360-9743-6fff17bba0bd"
NC_045819.1	RepeatMasker	Unknown	5550629	5550741	532	+	.	ID="UNKNOWN-5_DPLE";Tend="907";Tstart="791";shortTE="F";uid="8bdbe7e7-94c8-4dd2-b318-62728dbb209f"
NC_045819.1	RepeatMasker	LINE/RTE-BovB	5767885	5768266	908	+	.	ID="RTE-4_DPL";TEgroup="NC_045819.1%7CRTE-4_DPL%7C3";Tend="3261";Tstart="2307";shortTE="F";uid="df57aa62-ac9f-4b8f-85bc-8bf1befa832c"
NC_045819.1	RepeatMasker	RC/Helitron	2296098	2296244	620	+	.	ID="HELITRON-6_DPLE";Tend="389";Tstart="234";shortTE="F";uid="a00c027f-933e-4465-8899-edbb2ecad354"
NC_045819.1	RepeatMasker	LINE/R2-Hero	2523165	2523278	811	+	.	ID="R2-HERO-1_DPLE";Tend="2513";Tstart="2396";shortTE="F";uid="7457aee7-4b2f-4e1a-bdd4-c0194b5d8a9e"
NC_045819.1	RepeatMasker	LTR	4739741	4739925	458	+	.	ID="LTR-5_DPLE";TEgroup="NC_045819.1%7CLTR-5_DPLE%7C7";Tend="2945";Tstart="2781";shortTE="F";uid="d807d131-3b4d-41c6-a2f7-b0130342925f"
NC_045819.1	RepeatMasker	LINE/Penelope	5825536	5825639	569	+	.	ID="PENELOPE-1_DPLE";Tend="106";Tstart="1";shortTE="F";uid="9dd88755-e0c8-4edd-9385-e1ce94df238a"
NC_045819.1	RepeatMasker	Unknown	1103090	1103212	626	+	.	ID="UNKNOWN-32_DPLE";Tend="1531";Tstart="1409";shortTE="F";uid="a6562cd6-34d9-465a-ae4b-ca2dc4dc8124"
NC_045819.1	RepeatMasker	LINE/R2-Hero	1964689	1965088	2508	+	.	ID="R2-HERO-1_DPLE";Tend="2416";Tstart="2013";shortTE="F";uid="1acd9a64-4b3d-4bf9-b51e-35ccea09ebf8"
NC_045819.1	RepeatMasker	LINE/Penelope	5289633	5289745	713	+	.	ID="PENELOPE-1_DPLE";Tend="145";Tstart="31";shortTE="F";uid="cdce1cd3-677a-42f3-872c-2bbe863fee83"
NC_045819.1	RepeatMasker	LINE/Penelope	8172452	8172661	560	+	.	ID="PENELOPE-1_DPLE";TEgroup="NC_045819.1%7CPENELOPE-1_DPLE%7C89";Tend="136";Tstart="1";shortTE="F";uid="5b1201ce-b837-438d-ab9c-bd6eb5e0c4ba"
NC_045819.1	RepeatMasker	DNA/TcMar-Tc1	5964170	5965270	1416	+	.	ID="MAR1_BM";TEgroup="NC_045819.1%7CMAR1_BM%7C3";Tend="1218";Tstart="5";shortTE="F";uid="1206cc44-496e-4021-8da5-020ef6000c4a"
NC_045819.1	RepeatMasker	LINE/Penelope	8528084	8528228	621	+	.	ID="PENELOPE-1_DPLE";Tend="209";Tstart="69";shortTE="F";uid="799dd141-ccee-4b79-9b7d-eb2d023364df"
NC_045819.1	RepeatMasker	RC/Helitron	5300941	5301080	441	+	.	ID="HELITRON-N6B_PPO";Tend="149";Tstart="8";shortTE="F";uid="0f52fa26-c59c-440c-9126-75eb90b3c98b"
NC_045819.1	RepeatMasker	LINE/R2-Hero	1129824	1130335	2902	+	.	ID="R2-HERO-1_DPLE";Tend="2513";Tstart="2010";shortTE="F";uid="07d9db1e-8867-4be2-94ce-a10e7b830dfa"
NC_045819.1	RepeatMasker	LINE/Penelope	1991813	1992162	1912	+	.	ID="PENELOPE-1_DPLE";TEgroup="NC_045819.1%7CPENELOPE-1_DPLE%7C28";Tend="251";Tstart="4";shortTE="F";uid="6a0d03ea-adf3-47ea-8bbf-b017c73ac01a"
NC_045819.1	RepeatMasker	LINE/Penelope	1963064	1963217	982	+	.	ID="PENELOPE-1_DPLE";Tend="149";Tstart="1";shortTE="F";uid="9f42f29f-7369-44aa-b455-450e66f6081e"
NC_045819.1	RepeatMasker	LTR	587276	587395	568	+	.	ID="LTR-5_DPLE";Tend="2959";Tstart="2837";shortTE="F";uid="c03917ae-da45-4b73-9975-102c44bd379d"
NC_045819.1	RepeatMasker	LTR/Gypsy	2130264	2130460	880	+	.	ID="GYPSY-1_DPLE";Tend="3889";Tstart="3682";shortTE="F";uid="fd5278a7-5709-4a15-9ef5-6d3fe7984e7a"
NC_045819.1	RepeatMasker	SINE	5928779	5929076	2415	+	.	ID="HASE2-1_DPLE";Tend="301";Tstart="1";shortTE="F";uid="fc42ddd2-dd89-42fb-8eac-29a11c110d55"
NC_045819.1	RepeatMasker	DNA/TcMar-Tc1	729440	729975	4859	+	.	ID="TC1-1_DPLE";Tend="548";Tstart="12";shortTE="F";uid="3b7981a3-2baf-4666-bed9-5351e95ea9e0"
NC_045819.1	RepeatMasker	LINE/Penelope	4162755	4162963	606	+	.	ID="PENELOPE-1_DPLE";Tend="590";Tstart="397";shortTE="F";uid="48a5cab0-a150-4b91-bc07-03a354dc3589"
NC_045819.1	RepeatMasker	LINE/Penelope	5393678	5393792	670	+	.	ID="PENELOPE-1_DPLE";Tend="116";Tstart="1";shortTE="F";uid="c54da132-db89-4a0b-84de-0cc7bc7d5903"
NC_045819.1	RepeatMasker	LINE/RTE-BovB	5756586	5756831	1736	+	.	ID="RTE-4_DPL";Tend="3275";Tstart="3026";shortTE="F";uid="c09698d8-629e-493f-a399-bf60d02e8a6c"
NC_045819.1	RepeatMasker	LTR/DIRS	5818377	5819329	1182	+	.	ID="DIRS-1_PPO";Tend="2468";Tstart="1533";shortTE="F";uid="aa21bd57-7ec7-4a15-babe-6492a231debd"
NC_045819.1	RepeatMasker	LINE/R1	3199875	3200504	4025	+	.	ID="R1-1_DPLE";Tend="2733";Tstart="2004";shortTE="F";uid="2e108e5a-6d49-4bf7-8453-7f8ceb360fd4"
NC_045819.1	RepeatMasker	DNA/hAT-Charlie	1137863	1138094	812	+	.	ID="HAT-N3_PXU";Tend="235";Tstart="1";shortTE="F";uid="ba306a12-9d9b-4e31-a5b0-31b055db5ee7"
NC_045819.1	RepeatMasker	Simple_repeat	5444511	5444651	518	+	.	ID="(TCTA)N";Tend="147";Tstart="4";shortTE="F";uid="9ea5d6d5-8567-4551-b30f-66adfb67feed"
NC_045819.1	RepeatMasker	LINE/CR1-Zenon	3063907	3064555	1053	+	.	ID="ZENON-1_PPO";Tend="1482";Tstart="796";shortTE="F";uid="5013d233-965c-4196-813a-4fc448cba4cf"
NC_045819.1	RepeatMasker	Unknown	3619870	3620198	2145	+	.	ID="UNKNOWN-4_DPLE";Tend="392";Tstart="2";shortTE="F";uid="a57892a1-0d3c-4f03-aa99-00c15747ee37"
NC_045819.1	RepeatMasker	LINE/Penelope	741775	741893	628	+	.	ID="PENELOPE-1_DPLE";Tend="154";Tstart="33";shortTE="F";uid="e600f75b-94d8-4d33-aeb4-fbaa8187db2b"
NC_045819.1	RepeatMasker	LINE/Penelope	5842896	5843121	914	+	.	ID="PENELOPE-1_DPLE";TEgroup="NC_045819.1%7CPENELOPE-1_DPLE%7C67";Tend="155";Tstart="1";shortTE="F";uid="39e486c5-23a5-4520-836c-ac4672fd05cf"
NC_045819.1	RepeatMasker	DNA/TcMar-Tc1	1824944	1825277	1103	+	.	ID="MAR1_BM";Tend="1119";Tstart="764";shortTE="F";uid="b5853452-bbd2-49f8-bc8f-e2cc1fcc6372"
NC_045819.1	RepeatMasker	RC/Helitron	2894979	2895505	2286	+	.	ID="HELITRON-7_DPLE";TEgroup="NC_045819.1%7CHELITRON-7_DPLE%7C3";Tend="615";Tstart="165";shortTE="F";uid="02335b19-10f1-4edc-8e67-0786d35fa416"
NC_045819.1	RepeatMasker	LINE/Penelope	2192535	2192787	1129	+	.	ID="PENELOPE-1_DPLE";TEgroup="NC_045819.1%7CPENELOPE-1_DPLE%7C32";Tend="171";Tstart="3";shortTE="F";uid="b0b5d74c-6657-45bb-92ad-c62a1d1bacf4"
NC_045819.1	RepeatMasker	LINE/R2-Hero	19854	20038	1601	+	.	ID="R2-HERO-1_DPLE";Tend="2513";Tstart="2329";shortTE="F";uid="c21e5577-5c35-448f-af26-c304fa2317a0"
NC_045819.1	RepeatMasker	LINE/R2-Hero	1378335	1378461	718	+	.	ID="R2-HERO-1_DPLE";Tend="2513";Tstart="2384";shortTE="F";uid="6526a73a-a65f-41d5-9bff-7ce2ded8a7c1"
NC_045819.1	RepeatMasker	Unknown	5441228	5441410	537	+	.	ID="UNKNOWN-40_DPLE";Tend="262";Tstart="8";shortTE="F";uid="388e5e2e-80aa-4a7e-af14-0248908e665a"
NC_045819.1	RepeatMasker	DNA/TcMar-Pogo	4572626	4573049	1845	+	.	ID="POGO-1_DPLE";Tend="763";Tstart="369";shortTE="F";uid="211d2c8b-cbe1-413f-bba2-378bf296cccd"
NC_045819.1	RepeatMasker	LINE/R2-Hero	3561165	3561313	1120	+	.	ID="R2-HERO-1_DPLE";Tend="2513";Tstart="2364";shortTE="F";uid="beba9a68-2115-46e6-b150-bf78c0b954e3"
NC_045819.1	RepeatMasker	LINE/Penelope	6069675	6069832	1064	+	.	ID="PENELOPE-1_DPLE";Tend="154";Tstart="1";shortTE="F";uid="667808eb-ac7c-4ade-a80a-a99feaff2c2f"
NC_045819.1	RepeatMasker	LINE/Penelope	1187034	1188985	17621	+	.	ID="PENELOPE-1_DPLE";Tend="1984";Tstart="33";shortTE="F";uid="a998883b-1756-439c-8d1f-fdbc804c8a31"
NC_045819.1	RepeatMasker	DNA	51674	52086	2418	+	.	ID="DNA-P%3F-2_DPLE";Tend="475";Tstart="43";shortTE="F";uid="043153a6-6dd4-4e01-9250-5d38c5a1e09e"
NC_045819.1	RepeatMasker	LINE/R2-Hero	6786187	6787009	5875	+	.	ID="R2-HERO-1_DPLE";Tend="2513";Tstart="1721";shortTE="F";uid="4f55a78e-dd2f-4670-9ad8-69660db6c774"
NC_045819.1	RepeatMasker	LTR	586501	586714	472	+	.	ID="LTR-5_DPLE";TEgroup="NC_045819.1%7CLTR-5_DPLE%7C2";Tend="2950";Tstart="2788";shortTE="T";uid="61ce2c27-4a08-4412-b083-529b71f922c1"
NC_045819.1	RepeatMasker	DNA/TcMar-Tc1	5116485	5116774	2582	+	.	ID="TC1-1_DPLE";Tend="303";Tstart="13";shortTE="F";uid="2f532508-33ae-4dbd-930c-165b2d65f6bb"
NC_045819.1	RepeatMasker	LINE/R1	1016971	1017321	547	+	.	ID="R1-1_CFL";Tend="3533";Tstart="3178";shortTE="F";uid="e39edc09-1d78-4453-a83e-ef87ab03f469"
NC_045819.1	RepeatMasker	LINE/R2-Hero	7674808	7674968	1267	+	.	ID="R2-HERO-1_DPLE";Tend="2513";Tstart="2351";shortTE="F";uid="03ffa0d9-690f-4d79-aaef-ad8f6c2e2270"
NC_045819.1	RepeatMasker	LINE/Penelope	5291520	5291917	3543	+	.	ID="PENELOPE-1_DPLE";Tend="402";Tstart="4";shortTE="F";uid="95990098-c9a8-40ac-8aff-66db536d5f28"
NC_045819.1	RepeatMasker	LINE/R2-Hero	1144738	1144976	1727	+	.	ID="R2-HERO-1_DPLE";Tend="1652";Tstart="1414";shortTE="F";uid="f5cbd084-07fe-4f91-84b7-a817fd5b8aef"
NC_045819.1	RepeatMasker	LTR/Gypsy	472526	472715	903	+	.	ID="GYPSY-1_DPLE";Tend="3884";Tstart="3688";shortTE="F";uid="d0f23ebb-df5f-44b5-97dd-7ec91cca6d4c"
NC_045819.1	RepeatMasker	LINE/Penelope	267489	267629	688	+	.	ID="PENELOPE-1_DPLE";Tend="147";Tstart="1";shortTE="F";uid="a461c8d9-e353-44ca-a4df-42bdd31d3ec9"
NC_045819.1	RepeatMasker	LTR/Gypsy	6821436	6821638	966	+	.	ID="GYPSY-1_DPLE";Tend="3891";Tstart="3687";shortTE="F";uid="198bad71-f13d-4a8e-85d2-f919e2399578"
NC_045819.1	RepeatMasker	LINE/Penelope	5285556	5287180	9142	+	.	ID="PENELOPE-1_DPLE";TEgroup="NC_045819.1%7CPENELOPE-1_DPLE%7C64";Tend="1731";Tstart="33";shortTE="F";uid="46296ea6-60de-4bcf-8e6e-df158ed2bb42"
NC_045819.1	RepeatMasker	LINE/Penelope	8316202	8316325	557	+	.	ID="PENELOPE-1_DPLE";TEgroup="NC_045819.1%7CPENELOPE-1_DPLE%7C91";Tend="155";Tstart="3";shortTE="F";uid="9375ca5f-7e36-4547-b279-0a7babe86e16"
NC_045819.1	RepeatMasker	LINE/Penelope	67051	67174	472	+	.	ID="PENELOPE-1_DPLE";Tend="119";Tstart="1";shortTE="F";uid="84bc0aa7-91d9-43d6-84bb-d5a7ec71abec"
NC_045819.1	RepeatMasker	LINE/Penelope	637684	638210	1647	+	.	ID="PENELOPE-2_DPLE";TEgroup="NC_045819.1%7CPENELOPE-2_DPLE%7C2";Tend="1386";Tstart="1";shortTE="F";uid="e5a8a0f8-14a5-4009-a669-4dab8b2784c2"
NC_045819.1	RepeatMasker	Unknown	815729	816046	2181	+	.	ID="UNKNOWN-34_DPLE";Tend="351";Tstart="22";shortTE="F";uid="9d16e870-14dd-423b-af90-c3ac707c45a8"
NC_045819.1	RepeatMasker	LINE/Penelope	2477167	2477362	503	+	.	ID="PENELOPE-1_DPLE";TEgroup="NC_045819.1%7CPENELOPE-1_DPLE%7C40";Tend="147";Tstart="1";shortTE="F";uid="ddb2fb33-4d6e-4cb4-9e5b-12a7e1db71be"
NC_045819.1	RepeatMasker	Unknown	1343433	1343636	508	+	.	ID="UNKNOWN-18_DPLE";Tend="1284";Tstart="1108";shortTE="F";uid="a15ed0e7-fc30-470d-b8cd-40528655e5e0"
NC_045819.1	RepeatMasker	LTR/Gypsy	4909208	4909348	659	+	.	ID="GYPSY-1_DPLE";Tend="3864";Tstart="3733";shortTE="F";uid="a675e250-9b82-4855-9217-0a3727766294"
NC_045819.1	RepeatMasker	LINE/R2-Hero	7501836	7501979	1090	+	.	ID="R2-HERO-1_DPLE";Tend="2513";Tstart="2370";shortTE="F";uid="d2018e6c-6208-4b57-8584-5d23f390d441"
NC_045819.1	RepeatMasker	Unknown	5063176	5063879	5950	+	.	ID="UNKNOWN-6_DPLE";Tend="2032";Tstart="1328";shortTE="F";uid="11d5fc13-f089-49f1-b453-4175381cb51a"
NC_045819.1	RepeatMasker	LTR/Gypsy	5961446	5961623	899	+	.	ID="GYPSY-1_DPLE";Tend="3865";Tstart="3687";shortTE="F";uid="8c986c0b-6ab2-4641-aa83-927f5add0e43"
NC_045819.1	RepeatMasker	LINE/Penelope	275300	275440	673	+	.	ID="PENELOPE-1_DPLE";Tend="147";Tstart="1";shortTE="F";uid="c04ded2e-6029-4ef6-8658-0be4ee372fa5"
NC_045819.1	RepeatMasker	LINE/Penelope	3771367	3771520	932	+	.	ID="PENELOPE-1_DPLE";Tend="153";Tstart="1";shortTE="F";uid="7b9fb0dc-a72b-4fcb-9a7a-53cac10c2c98"
NC_045819.1	RepeatMasker	LTR	6850085	6850191	411	+	.	ID="LTR-5_DPLE";Tend="3441";Tstart="3335";shortTE="F";uid="5a981e98-62ac-46eb-82c1-5c65fe134277"
NC_045819.1	RepeatMasker	SINE	3373277	3373573	2447	+	.	ID="HASE2-1_DPLE";Tend="297";Tstart="1";shortTE="F";uid="8f733998-40a2-48e3-a09d-ab38c4009039"
NC_045819.1	RepeatMasker	LINE/R2-Hero	5214898	5215827	5583	+	.	ID="R2-HERO-1_DPLE";Tend="1506";Tstart="578";shortTE="F";uid="1a842d98-32bb-4c94-878e-5155dc177064"
NC_045819.1	RepeatMasker	LINE/L2	5558226	5558480	410	+	.	ID="L2-4_DPLE";Tend="220";Tstart="8";shortTE="F";uid="55685b47-eeec-412d-8d81-52329e9e6ee6"
NC_045819.1	RepeatMasker	LINE/Penelope	3670303	3670436	1136	+	.	ID="PENELOPE-1_DPLE";Tend="136";Tstart="2";shortTE="F";uid="a532cda8-ff57-407d-83a6-7fe2ab3b3605"
NC_045819.1	RepeatMasker	Unknown	1403579	1403849	751	+	.	ID="UNKNOWN-42_DPLE";Tend="1954";Tstart="1706";shortTE="F";uid="feb309a8-b75b-453c-8d2a-b980f0002984"
NC_045819.1	RepeatMasker	LINE/Penelope	5991121	5991260	647	+	.	ID="PENELOPE-1_DPLE";Tend="142";Tstart="1";shortTE="F";uid="ae3807be-b531-4fe4-902e-117ece7a739e"
NC_045819.1	RepeatMasker	Unknown	5553015	5553304	717	+	.	ID="UNKNOWN-5_DPLE";Tend="1114";Tstart="852";shortTE="F";uid="d0162500-3472-436f-bd9e-4556f8bee9d3"
NC_045819.1	RepeatMasker	LINE/CR1-Zenon	604504	604880	413	+	.	ID="ZENON-3_HMEL";Tend="1445";Tstart="1056";shortTE="F";uid="e6171ffd-8a1f-4648-8405-39746b9e7df1"
NC_045819.1	RepeatMasker	LINE/L2	7427873	7428471	1251	+	.	ID="L2-2_DPLE";Tend="2688";Tstart="2168";shortTE="F";uid="b563f255-33a0-4a2a-8fbe-031e7a68d922"
NC_045819.1	RepeatMasker	Unknown	5314707	5315101	1617	+	.	ID="UNKNOWN-17_DPLE";Tend="1405";Tstart="976";shortTE="F";uid="59af2bd1-e9ee-46a7-988c-ec365b3b608d"
NC_045819.1	RepeatMasker	LTR/Gypsy	409182	409380	919	+	.	ID="GYPSY-1_DPLE";Tend="3876";Tstart="3688";shortTE="F";uid="d883c74d-9497-4ed2-baee-19ec0425d2eb"
NC_045819.1	RepeatMasker	LINE/R2-Hero	1300658	1300831	1175	+	.	ID="R2-HERO-1_DPLE";Tend="2513";Tstart="2331";shortTE="F";uid="6cea51b8-f445-4b41-af07-3b1f48f7a9b9"
NC_045819.1	RepeatMasker	SINE	516249	516382	1003	+	.	ID="HASE2-1_DPLE";Tend="136";Tstart="1";shortTE="F";uid="c9e51b4a-fd71-4323-abf9-37812345884a"
NC_045819.1	RepeatMasker	LINE/Penelope	8245421	8245552	596	+	.	ID="PENELOPE-1_DPLE";Tend="153";Tstart="33";shortTE="F";uid="812ada5c-f6ef-43ab-88b4-a92ecc0705bc"
NC_045819.1	RepeatMasker	SINE	6498944	6499244	1978	+	.	ID="HASE2-1_DPLE";Tend="301";Tstart="1";shortTE="F";uid="233b3ba6-4810-4697-96ed-fbf93198153c"
NC_045819.1	RepeatMasker	DNA/TcMar-Tc1	2865551	2866872	11960	+	.	ID="TC1-1_DPLE";Tend="1322";Tstart="1";shortTE="F";uid="abd71e9e-459d-4899-9dca-f5ec91d74d92"
NC_045819.1	RepeatMasker	LINE/R2-Hero	1475751	1475933	1303	+	.	ID="R2-HERO-1_DPLE";Tend="2513";Tstart="2323";shortTE="F";uid="8fbdbce7-8189-4411-bc5d-168d524a189a"
NC_045819.1	RepeatMasker	Unknown	1120219	1120499	648	+	.	ID="UNKNOWN-5_DPLE";Tend="1608";Tstart="1238";shortTE="F";uid="8ea0f7b5-771a-4a33-ab4c-ca87eb13bff6"
NC_045819.1	RepeatMasker	LINE/Penelope	4218235	4218962	3013	+	.	ID="PENELOPE-1_DPLE";TEgroup="NC_045819.1%7CPENELOPE-1_DPLE%7C58";Tend="569";Tstart="1";shortTE="F";uid="bdd3a018-cdf7-4ad2-88ea-7fc12aca86c5"
NC_045819.1	RepeatMasker	Unknown	5083522	5083939	3294	+	.	ID="UNKNOWN-2_DPLE";Tend="416";Tstart="1";shortTE="F";uid="59b5adeb-67e9-4e7b-9131-935373629f38"
NC_045819.1	RepeatMasker	LINE/Penelope	5161440	5161574	766	+	.	ID="PENELOPE-1_DPLE";Tend="135";Tstart="3";shortTE="F";uid="373f32b3-c874-410f-ad0f-9ec93e71b18d"
NC_045819.1	RepeatMasker	SINE	520769	520902	1003	+	.	ID="HASE2-1_DPLE";Tend="136";Tstart="1";shortTE="F";uid="3d7ec548-2a48-4fc1-b68c-c6257200d39d"
NC_045819.1	RepeatMasker	LINE/R2-Hero	2296907	2297096	1229	+	.	ID="R2-HERO-1_DPLE";Tend="2513";Tstart="2324";shortTE="F";uid="8a6a972d-b4cb-46ee-b699-7ee8610ec63a"
NC_045819.1	RepeatMasker	LINE/Penelope	3403838	3403953	870	+	.	ID="PENELOPE-1_DPLE";Tend="148";Tstart="33";shortTE="F";uid="72868261-50f1-4ea2-98f7-b7d98f0418ef"
NC_045819.1	RepeatMasker	Unknown	3454277	3454829	3522	+	.	ID="UNKNOWN-21_DPLE";Tend="557";Tstart="1";shortTE="F";uid="82db4cfe-de18-4446-92e3-fcc9bf9e0782"
NC_045819.1	RepeatMasker	DNA/TcMar-Tc1	264501	265840	12017	+	.	ID="TC1-2_DPLE";Tend="1339";Tstart="2";shortTE="F";uid="8f4e16cc-8250-4cb0-96ed-461e4eaf816b"
NC_045819.1	RepeatMasker	LINE/R2-Hero	7360723	7360858	987	+	.	ID="R2-HERO-1_DPLE";Tend="2513";Tstart="2378";shortTE="F";uid="e0365dfe-4793-4241-8d01-0f90ae0b2604"
NC_045819.1	RepeatMasker	RC/Helitron	5593669	5593777	638	+	.	ID="HELITRON-5_DPLE";Tend="1565";Tstart="1437";shortTE="F";uid="c672f8ce-d495-47f1-ab34-7d37bb2a932e"
NC_045819.1	RepeatMasker	LINE/R2-Hero	401536	401726	1300	+	.	ID="R2-HERO-1_DPLE";Tend="2513";Tstart="2321";shortTE="F";uid="60a3bd79-b78d-40e3-b9b4-9ae851da85f6"
NC_045819.1	RepeatMasker	LTR/Gypsy	293728	293911	687	+	.	ID="GYPSY-1_DPLE";Tend="3884";Tstart="3701";shortTE="F";uid="c01b8f30-5ffc-42f2-88ab-3caa4229b271"
NC_045819.1	RepeatMasker	LINE/Penelope	7419490	7419626	660	+	.	ID="PENELOPE-1_DPLE";TEgroup="NC_045819.1%7CPENELOPE-1_DPLE%7C78";Tend="150";Tstart="35";shortTE="F";uid="642bf48d-27d2-42d4-883d-8d5c99f5bc30"
NC_045819.1	RepeatMasker	DNA/Academ-1	5520832	5521439	970	+	.	ID="ACADEM-1_BM";TEgroup="NC_045819.1%7CACADEM-1_BM%7C2";Tend="4611";Tstart="1";shortTE="F";uid="587ef8fc-fa90-4d36-8e86-17bc28a62d95"
NC_045819.1	RepeatMasker	SINE	4542926	4543226	2525	+	.	ID="HASE2-1_DPLE";Tend="301";Tstart="1";shortTE="F";uid="72b04db3-544b-490d-bbcc-e8a45fcda59a"
NC_045819.1	RepeatMasker	LTR	2871115	2871265	943	+	.	ID="LTR-5_DPLE";Tend="2940";Tstart="2790";shortTE="F";uid="c9d6978e-1282-4c53-8eae-3cc36b4006af"
NC_045819.1	RepeatMasker	DNA/TcMar-Mariner	5837352	5837966	635	+	.	ID="MARINER-74_HSAL";Tend="853";Tstart="188";shortTE="F";uid="6cfa7432-372c-4d88-b4e8-634cfea01c44"
NC_045819.1	RepeatMasker	LINE/R2-Hero	7607074	7607341	1980	+	.	ID="R2-HERO-1_DPLE";Tend="2511";Tstart="2244";shortTE="F";uid="a5a1d0ec-bb0e-4f1f-b765-c43c2cfd89e3"
NC_045819.1	RepeatMasker	LINE/Penelope	6516220	6516393	851	+	.	ID="PENELOPE-1_DPLE";Tend="173";Tstart="1";shortTE="F";uid="354a3c86-b255-4dc1-bae9-ee99c3c6037e"
NC_045819.1	RepeatMasker	Unknown	5373723	5374740	6222	+	.	ID="UNKNOWN-32_DPLE";Tend="1795";Tstart="686";shortTE="F";uid="38275373-fee6-49bf-a613-ca6bb0e5bc5a"
NC_045819.1	RepeatMasker	LINE/Penelope	6358407	6358562	778	+	.	ID="PENELOPE-1_DPLE";Tend="153";Tstart="2";shortTE="F";uid="3234ed59-16d5-4afc-b9e5-a2564ab0b568"
NC_045819.1	RepeatMasker	Unknown	5589197	5589330	438	+	.	ID="UNKNOWN-7_DPLE";Tend="919";Tstart="780";shortTE="F";uid="aade1147-2df2-4360-ba0e-64c70c4e0c40"
NC_045819.1	RepeatMasker	Unknown	7556330	7556524	637	+	.	ID="UNKNOWN-18_DPLE";Tend="1302";Tstart="1105";shortTE="F";uid="84df103c-c886-4692-8b10-fc04d7b76b8b"
NC_045819.1	RepeatMasker	LINE/Penelope	730500	730610	522	+	.	ID="PENELOPE-1_DPLE";Tend="154";Tstart="41";shortTE="F";uid="f66c6cd3-e4fe-4d4b-bac4-f60316d3ede0"
NC_045819.1	RepeatMasker	Unknown	8155867	8156130	759	+	.	ID="UNKNOWN-23_DPLE";Tend="528";Tstart="257";shortTE="F";uid="5af73624-7132-4437-a9af-c158303929b5"
NC_045819.1	RepeatMasker	Unknown	775340	775566	1232	+	.	ID="UNKNOWN-14_DPLE";Tend="2281";Tstart="2059";shortTE="F";uid="8704ccb0-c50a-402e-be30-f8637688772a"
NC_045819.1	RepeatMasker	LINE/R2-Hero	5996204	5996322	806	+	.	ID="R2-HERO-1_DPLE";Tend="2480";Tstart="2361";shortTE="F";uid="2e5399bf-9951-40a8-bbdd-1d6e72722d82"
NC_045819.1	RepeatMasker	Unknown	7567058	7567220	1157	+	.	ID="UNKNOWN-41_DPLE";Tend="245";Tstart="85";shortTE="F";uid="51557d91-d2f3-4d89-8fa5-375b7fc24e90"
NC_045819.1	RepeatMasker	Unknown	7567224	7567343	656	+	.	ID="UNKNOWN-34_DPLE";Tend="317";Tstart="203";shortTE="F";uid="003477c3-7d2f-42d6-95cb-15600d652b0d"
NC_045819.1	RepeatMasker	LINE/Penelope	7631133	7631241	858	+	.	ID="PENELOPE-1_DPLE";Tend="109";Tstart="1";shortTE="F";uid="a2c8b807-3388-40c5-a2e7-1654ec8a2ef6"
NC_045819.1	RepeatMasker	LINE/R2-Hero	1478654	1480102	5432	+	.	ID="R2-HERO-1_DPLE";TEgroup="NC_045819.1%7CR2-HERO-1_DPLE%7C10";Tend="2513";Tstart="898";shortTE="F";uid="c5b160ef-27b8-4607-8545-b160110d70f3"
NC_045819.1	RepeatMasker	RC/Helitron	6388692	6388963	719	+	.	ID="HELITRON-6_DPLE";Tend="387";Tstart="4";shortTE="F";uid="e58faf00-7d19-4995-918c-1834b9e54509"
NC_045819.1	RepeatMasker	LINE/Penelope	8351628	8351775	919	+	.	ID="PENELOPE-1_DPLE";Tend="144";Tstart="1";shortTE="F";uid="283b8347-23d7-4616-94e9-ea4bbf1ad9cd"
NC_045819.1	RepeatMasker	Unknown	844481	844652	1245	+	.	ID="UNKNOWN-4_DPLE";Tend="185";Tstart="1";shortTE="F";uid="11064ea4-775a-4c4a-a698-dbb9b3403105"
NC_045819.1	RepeatMasker	LTR/Gypsy	5060501	5060704	1130	+	.	ID="GYPSY-1_DPLE";Tend="3878";Tstart="3666";shortTE="F";uid="d906381d-fde4-420a-bfe2-6d11f70b6d94"
NC_045819.1	RepeatMasker	LINE/Penelope	6909395	6909509	567	+	.	ID="PENELOPE-1_DPLE";TEgroup="NC_045819.1%7CPENELOPE-1_DPLE%7C72";Tend="147";Tstart="27";shortTE="T";uid="cb8c9ea2-745a-4407-93b1-e0397937b16a"
NC_045819.1	RepeatMasker	Unknown	5465805	5466014	840	+	.	ID="UNKNOWN-8_DPLE";Tend="495";Tstart="320";shortTE="F";uid="3fb54cf3-74d1-4fce-b208-5a93fd3f2334"
NC_045819.1	RepeatMasker	LINE/Penelope	2541410	2542347	778	+	.	ID="PENELOPE-2_DPLE";TEgroup="NC_045819.1%7CPENELOPE-2_DPLE%7C3";Tend="1386";Tstart="1";shortTE="F";uid="09a347f3-d391-466b-bc8b-78045de983c5"
NC_045819.1	RepeatMasker	LINE/Penelope	6912652	6912908	807	+	.	ID="PENELOPE-1_DPLE";TEgroup="NC_045819.1%7CPENELOPE-1_DPLE%7C73";Tend="144";Tstart="1";shortTE="F";uid="1acc83c9-292e-46ea-98ca-e38534e457a7"
NC_045819.1	RepeatMasker	LINE/Penelope	6290822	6290950	658	+	.	ID="PENELOPE-1_DPLE";Tend="141";Tstart="1";shortTE="F";uid="b252eda1-3774-4497-a1f4-445fc6837af6"
NC_045819.1	RepeatMasker	LINE/R2-Hero	43277	43543	1916	+	.	ID="R2-HERO-1_DPLE";Tend="2205";Tstart="1926";shortTE="F";uid="11fdc280-bff3-4996-9d39-9307d0ee4ac1"
NC_045819.1	RepeatMasker	LTR/Gypsy	2067555	2067783	951	+	.	ID="GYPSY-1_DPLE";Tend="3887";Tstart="3666";shortTE="F";uid="f7d372a5-5e7f-4501-9abf-d44025d4cd3e"
NC_045819.1	RepeatMasker	LINE/Penelope	8101856	8102036	427	+	.	ID="PENELOPE-1_DPLE";TEgroup="NC_045819.1%7CPENELOPE-1_DPLE%7C88";Tend="148";Tstart="1";shortTE="F";uid="014f190d-83fd-4917-bc1b-24a369f3fb65"
NC_045819.1	RepeatMasker	LTR	6767342	6767443	690	+	.	ID="LTR-5_DPLE";Tend="2941";Tstart="2837";shortTE="F";uid="046a2506-620d-4beb-a2e8-12ba3c0e5f44"
NC_045819.1	RepeatMasker	LINE/R2-Hero	5273050	5273162	771	+	.	ID="R2-HERO-1_DPLE";Tend="506";Tstart="394";shortTE="F";uid="324d9c18-973c-4db3-880a-0ea2eea5f325"
NC_045819.1	RepeatMasker	LINE/Penelope	20395	20516	795	+	.	ID="PENELOPE-1_DPLE";Tend="156";Tstart="37";shortTE="F";uid="f1d0a4bb-efee-4c10-b0c4-1d12d3b33457"
NC_045819.1	RepeatMasker	LINE/Penelope	5492258	5492647	719	+	.	ID="PENELOPE-1_DPLE";Tend="407";Tstart="3";shortTE="F";uid="945d7697-61e9-49f2-9d1b-5ca4d1ad31f2"
NC_045819.1	RepeatMasker	LINE/Penelope	4675832	4676002	474	+	.	ID="PENELOPE-1_DPLE";Tend="191";Tstart="1";shortTE="F";uid="0fae4e65-e540-460a-9cae-3d2cd02cd475"
NC_045819.1	RepeatMasker	DNA	8474913	8475868	6526	+	.	ID="DNA-MARINER%3F-3_DPLE";Tend="1001";Tstart="111";shortTE="F";uid="562b7881-5f96-453f-86ed-cfcb34c4a469"
NC_045819.1	RepeatMasker	LINE/R2-Hero	110137	110529	2653	+	.	ID="R2-HERO-1_DPLE";Tend="2513";Tstart="2085";shortTE="F";uid="606e6ae8-bbb4-43cc-a3f0-7463c8512563"
NC_045819.1	RepeatMasker	LINE/Penelope	7147616	7147969	662	+	.	ID="PENELOPE-1_DPLE";TEgroup="NC_045819.1%7CPENELOPE-1_DPLE%7C76";Tend="173";Tstart="1";shortTE="F";uid="29aaa6d2-04c7-4e52-bc45-42066f98bd3b"
NC_045819.1	RepeatMasker	DNA/TcMar-Mariner	1735007	1735385	617	+	.	ID="MARINER-4_BM";Tend="643";Tstart="267";shortTE="F";uid="d3ebb35a-d6e6-4edb-83b2-a74fec54a62f"
NC_045819.1	RepeatMasker	Simple_repeat	1449085	1449236	590	+	.	ID="(TG)N";Tend="152";Tstart="1";shortTE="F";uid="2943a65e-f4ef-42b5-acfc-e4c1659887d0"
NC_045819.1	RepeatMasker	Unknown	3056225	3056564	2286	+	.	ID="UNKNOWN-34_DPLE";Tend="351";Tstart="4";shortTE="F";uid="0ae11230-ebeb-4942-ac49-57fbc7d34c26"
NC_045819.1	RepeatMasker	LINE/R2-Hero	328129	328403	1982	+	.	ID="R2-HERO-1_DPLE";Tend="2513";Tstart="2222";shortTE="F";uid="27ff672d-1912-4ef0-bbf9-b7bf98ff4ec1"
NC_045819.1	RepeatMasker	LTR	2426461	2426561	702	+	.	ID="LTR-5_DPLE";Tend="2940";Tstart="2837";shortTE="F";uid="4b1a3554-5f8c-41ee-8a9f-3c10cce886d5"
NC_045819.1	RepeatMasker	LINE/Penelope	1721337	1721498	900	+	.	ID="PENELOPE-1_DPLE";TEgroup="NC_045819.1%7CPENELOPE-1_DPLE%7C22";Tend="135";Tstart="33";shortTE="F";uid="acf490a7-9f68-4c7c-a370-bb4db231f901"
NC_045819.1	RepeatMasker	LINE/Penelope	4607918	4608063	685	+	.	ID="PENELOPE-1_DPLE";Tend="135";Tstart="1";shortTE="F";uid="6db9e7f1-df29-444d-87f9-b040ede7336f"
NC_045819.1	RepeatMasker	LINE/Penelope	1896290	1896482	760	+	.	ID="PENELOPE-1_DPLE";TEgroup="NC_045819.1%7CPENELOPE-1_DPLE%7C25";Tend="135";Tstart="1";shortTE="F";uid="d7d27a8f-ba99-40e2-8a75-cf6155afdab8"
NC_045819.1	RepeatMasker	LTR	3010400	3010520	577	+	.	ID="LTR-5_DPLE";Tend="2943";Tstart="2837";shortTE="F";uid="5b89239c-ebe6-4f37-b3d4-30b0832bba8e"
NC_045819.1	RepeatMasker	LINE/R2-Hero	447374	447933	3882	+	.	ID="R2-HERO-1_DPLE";Tend="2230";Tstart="1659";shortTE="F";uid="d59ae68b-abc3-4bff-a0a5-61c41766ba24"
NC_045819.1	RepeatMasker	RC/Helitron	8885406	8885688	465	+	.	ID="HELITRON-3_LMI";Tend="2005";Tstart="1726";shortTE="F";uid="1d6bf84d-9343-4db7-a6d7-2b36ab33ed34"
NC_045819.1	RepeatMasker	LINE/Penelope	6718340	6718452	1016	+	.	ID="PENELOPE-1_DPLE";Tend="148";Tstart="36";shortTE="F";uid="45feeb39-7dd7-4306-b17c-80507130b5d0"
NC_045819.1	RepeatMasker	LINE/CR1	8738979	8739376	840	+	.	ID="CR1-1_HMM";Tend="1741";Tstart="1343";shortTE="F";uid="adbd9789-8507-4e98-be71-489302f43c9a"
NC_045819.1	RepeatMasker	LINE/Penelope	295460	295583	582	+	.	ID="PENELOPE-1_DPLE";Tend="133";Tstart="1";shortTE="F";uid="0f8f4ad4-cc76-4edb-9892-4aa923802c3b"
NC_045819.1	RepeatMasker	LINE/RTE-RTE	385661	386259	449	+	.	ID="RTE-5_DPL";TEgroup="NC_045819.1%7CRTE-5_DPL%7C1";Tend="2915";Tstart="2283";shortTE="T";uid="3d3c14cc-dbbd-4b16-abf4-74d86b5e1b40"
NC_045819.1	RepeatMasker	LTR	7966760	7966990	588	+	.	ID="LTR-1_DPLE";Tend="1650";Tstart="1355";shortTE="F";uid="c3985f3c-99c4-4409-b439-a6ccee9022dc"
NC_045819.1	RepeatMasker	RC/Helitron	4944068	4944300	555	+	.	ID="HELITRON-N7_PPO";Tend="236";Tstart="1";shortTE="F";uid="333b4ee7-064a-4a3d-8b9f-8b9daf523040"
NC_045819.1	RepeatMasker	Unknown	1220521	1220807	1352	+	.	ID="UNKNOWN-25_DPLE";Tend="357";Tstart="60";shortTE="F";uid="4a313c55-9189-40e0-beb8-48c86b767f44"
NC_045819.1	RepeatMasker	Unknown	5375029	5375414	680	+	.	ID="UNKNOWN-32_DPLE";TEgroup="NC_045819.1%7CUNKNOWN-32_DPLE%7C1";Tend="2390";Tstart="1786";shortTE="F";uid="1337ba26-a67e-43f2-8e81-68accda7860c"
NC_045819.1	RepeatMasker	SINE	8211956	8212192	1288	+	.	ID="HASE2-1_DPLE";Tend="301";Tstart="57";shortTE="F";uid="c36e0716-7b84-4a2c-852d-0c7a6fac1b20"
NC_045819.1	RepeatMasker	LINE/L2	5844901	5845065	501	+	.	ID="L2-2_DPLE";Tend="1432";Tstart="1262";shortTE="F";uid="ff3e48c5-0610-4751-9e10-3ad93df07f55"
NC_045819.1	RepeatMasker	LINE/Penelope	3746661	3746767	906	+	.	ID="PENELOPE-1_DPLE";Tend="138";Tstart="33";shortTE="F";uid="0392eb7d-136c-4739-a16d-966d9bc24491"
NC_045819.1	RepeatMasker	LINE/Penelope	2029050	2029194	634	+	.	ID="PENELOPE-1_DPLE";Tend="152";Tstart="1";shortTE="F";uid="b73678c2-b26c-495b-9a10-900270928eab"
NC_045819.1	RepeatMasker	RC/Helitron	994132	995019	4163	+	.	ID="HELITRON-3_DPLE";TEgroup="NC_045819.1%7CHELITRON-3_DPLE%7C1";Tend="695";Tstart="1";shortTE="F";uid="54fca163-570f-4a90-954d-1e831e395022"
NC_045819.1	RepeatMasker	Unknown	809711	809849	621	+	.	ID="UNKNOWN-18_DPLE";Tend="928";Tstart="790";shortTE="F";uid="1d146409-3cd2-402d-9600-a1a667459ef7"
NC_045819.1	RepeatMasker	LTR	3902361	3902524	1000	+	.	ID="LTR-1_DPLE";Tend="1657";Tstart="1494";shortTE="F";uid="aa7e318e-7ec1-4cc5-9519-0409bb975881"
NC_045819.1	RepeatMasker	LINE/CR1	795164	795500	653	+	.	ID="ZENON_BM";Tend="634";Tstart="288";shortTE="F";uid="e7f44bb1-1dc2-41ea-96a5-0b3f79257d13"
NC_045819.1	RepeatMasker	DNA/TcMar-Mariner	5485901	5486849	3454	+	.	ID="MARINER-1_DPLE";TEgroup="NC_045819.1%7CMARINER-1_DPLE%7C1";Tend="1367";Tstart="162";shortTE="F";uid="3bf84d8b-7507-4322-8e86-7fd407fb2435"
NC_045819.1	RepeatMasker	LINE/RTE-BovB	2227869	2228048	560	+	.	ID="RTE-9_PPO";TEgroup="NC_045819.1%7CRTE-9_PPO%7C1";Tend="3331";Tstart="179";shortTE="F";uid="f9427851-a934-4246-b022-990320041408"
NC_045819.1	RepeatMasker	LINE/Penelope	7119093	7119227	796	+	.	ID="PENELOPE-1_DPLE";Tend="148";Tstart="11";shortTE="F";uid="0c99ff11-f789-4134-b6f6-085b91b6b0ec"
NC_045819.1	RepeatMasker	SINE	4753469	4753760	1692	+	.	ID="HASE2-1_DPLE";Tend="288";Tstart="1";shortTE="F";uid="b8aabc69-bfc2-4136-9337-b8257fd485ba"
NC_045819.1	RepeatMasker	LTR/Gypsy	1242082	1242263	820	+	.	ID="GYPSY-1_DPLE";Tend="3867";Tstart="3683";shortTE="F";uid="b7d92913-c2a6-43c5-90e8-28e7de785c01"
NC_045819.1	RepeatMasker	LINE/Penelope	8523972	8524132	637	+	.	ID="PENELOPE-1_DPLE";Tend="160";Tstart="1";shortTE="F";uid="560f8243-a057-447b-9dbf-9c61a5919037"
NC_045819.1	RepeatMasker	LINE/L2	7941308	7942655	2374	+	.	ID="L2-2_DPLE";TEgroup="NC_045819.1%7CL2-2_DPLE%7C2";Tend="2010";Tstart="378";shortTE="F";uid="1b9d6c27-e304-4e49-a82e-999661f5be4d"
NC_045819.1	RepeatMasker	LINE/Penelope	7422295	7423010	5217	+	.	ID="PENELOPE-1_DPLE";TEgroup="NC_045819.1%7CPENELOPE-1_DPLE%7C79";Tend="601";Tstart="1";shortTE="F";uid="64fa0fca-e16e-4e15-afce-c5aac2b66dd2"
NC_045819.1	RepeatMasker	LINE/Penelope	660166	660330	754	+	.	ID="PENELOPE-1_DPLE";Tend="163";Tstart="1";shortTE="F";uid="1c80bbee-2329-4039-b228-37020e8f06e7"
NC_045819.1	RepeatMasker	Unknown	6845047	6845188	469	+	.	ID="UNKNOWN-18_DPLE";TEgroup="NC_045819.1%7CUNKNOWN-18_DPLE%7C5";Tend="1284";Tstart="1106";shortTE="F";uid="0ecf79f7-aa81-46b4-9dc4-a6e0778e0c29"
NC_045819.1	RepeatMasker	LTR/Gypsy	1193693	1193884	639	+	.	ID="GYPSY-1_DPLE";Tend="3878";Tstart="3688";shortTE="F";uid="bd99ac61-34d2-437c-b5f3-629d692bbc59"
NC_045819.1	RepeatMasker	LTR	3255070	3255409	2773	+	.	ID="LTR-1_DPLE";Tend="1698";Tstart="1361";shortTE="F";uid="a0f898a0-f9b8-4e6f-9a25-91ad94795ff1"
NC_045819.1	RepeatMasker	Unknown	1067727	1068065	1369	+	.	ID="UNKNOWN-34_DPLE";Tend="347";Tstart="19";shortTE="F";uid="f2d5536d-805e-4da6-98a0-7d51e25caba4"
NC_045819.1	RepeatMasker	DNA/TcMar-Tc1	6664125	6665446	12030	+	.	ID="TC1-1_DPLE";Tend="1322";Tstart="1";shortTE="F";uid="ab95a6a0-ca0a-48fa-b742-319bff9ab042"
NC_045819.1	RepeatMasker	LINE/R2-Hero	186950	187858	2187	+	.	ID="R2-HERO-1_DPLE";TEgroup="NC_045819.1%7CR2-HERO-1_DPLE%7C1";Tend="2513";Tstart="1418";shortTE="F";uid="b1f98d25-5cf9-4c75-9bf7-a99d7eb6388e"
NC_045819.1	RepeatMasker	LINE/R2-Hero	8382037	8382313	1617	+	.	ID="R2-HERO-1_DPLE";Tend="2507";Tstart="2187";shortTE="F";uid="eb5d0ce4-3d3f-40db-b424-dd4a7208e07b"
NC_045819.1	RepeatMasker	LTR/Gypsy	2807665	2807815	804	+	.	ID="GYPSY-1_DPLE";Tend="3868";Tstart="3730";shortTE="F";uid="21cabc55-b6ae-4cec-8d38-a1ad7ac1051e"
NC_045819.1	RepeatMasker	LTR/Gypsy	6918423	6918633	947	+	.	ID="GYPSY-1_DPLE";Tend="3891";Tstart="3677";shortTE="F";uid="642d78c7-bd31-4dd7-a025-4fae3eb93341"
NC_045819.1	RepeatMasker	LTR	2127018	2127187	615	+	.	ID="LTR-5_DPLE";Tend="2945";Tstart="2788";shortTE="F";uid="5123a9b3-0ba0-403f-84b3-66b60578f5b7"
NC_045819.1	RepeatMasker	LINE/Penelope	2573584	2573735	900	+	.	ID="PENELOPE-1_DPLE";Tend="151";Tstart="1";shortTE="F";uid="4d0f3b23-f7e4-4f66-8efa-0567262891f2"
NC_045819.1	RepeatMasker	Unknown	2995940	2996275	2587	+	.	ID="UNKNOWN-40_DPLE";Tend="1194";Tstart="863";shortTE="F";uid="88fb4a50-1510-4309-bc53-23c5e50ffce9"
NC_045819.1	RepeatMasker	LINE/Penelope	8760623	8761095	1186	+	.	ID="PENELOPE-2_DPLE";TEgroup="NC_045819.1%7CPENELOPE-2_DPLE%7C5";Tend="1386";Tstart="19";shortTE="F";uid="b58e88bd-6358-4042-8daa-7865392b3e2e"
NC_045819.1	RepeatMasker	LTR/Gypsy	479153	479352	862	+	.	ID="GYPSY-1_DPLE";Tend="3884";Tstart="3683";shortTE="F";uid="46a7a18e-6703-4367-9bb4-b1112d06531d"
NC_045819.1	RepeatMasker	Unknown	7114421	7114728	1599	+	.	ID="UNKNOWN-34_DPLE";Tend="351";Tstart="3";shortTE="F";uid="5b30839b-b537-4595-94a1-978c7a2c8255"
NC_045819.1	RepeatMasker	LINE/CR1	795695	796812	2280	+	.	ID="ZENON_BM";Tend="2252";Tstart="1063";shortTE="F";uid="e7764659-a91e-4383-8acc-1a99b9ac1d60"
NC_045819.1	RepeatMasker	LTR	2662536	2662721	707	+	.	ID="LTR-5_DPLE";TEgroup="NC_045819.1%7CLTR-5_DPLE%7C6";Tend="2945";Tstart="2788";shortTE="F";uid="f1af36c6-5483-4f37-a61d-d0eb6bb50168"
NC_045819.1	RepeatMasker	LINE/CR1	3757590	3757801	886	+	.	ID="CR1-2_DPLE";Tend="1144";Tstart="930";shortTE="F";uid="6f14a707-5e0f-4644-84e0-e5f7b6c7f1a7"
NC_045819.1	RepeatMasker	LINE/Penelope	8199545	8200072	3514	+	.	ID="PENELOPE-1_DPLE";Tend="684";Tstart="149";shortTE="F";uid="707ff2b2-b4de-4626-a5d5-1c5bc6bfa4d2"
NC_045819.1	RepeatMasker	LINE/Penelope	4293487	4293595	454	+	.	ID="PENELOPE-1_DPLE";Tend="123";Tstart="4";shortTE="F";uid="60821fa8-7822-4633-a9d9-89fae823d57b"
NC_045819.1	RepeatMasker	LTR/Gypsy	1012615	1012815	889	+	.	ID="GYPSY-1_DPLE";Tend="3884";Tstart="3688";shortTE="F";uid="bdb194a2-6c91-4eb7-95df-926e0fa18739"
NC_045819.1	RepeatMasker	LINE/R2-Hero	1590240	1590638	2198	+	.	ID="R2-HERO-1_DPLE";Tend="2438";Tstart="1988";shortTE="F";uid="3b4da488-4923-4acf-831b-843692dc9d29"
NC_045819.1	RepeatMasker	Unknown	773384	773534	591	+	.	ID="UNKNOWN-18_DPLE";Tend="1283";Tstart="1106";shortTE="F";uid="0ca7ff9e-c278-49de-bfb4-9303b9572df2"
NC_045819.1	RepeatMasker	LINE/Penelope	3409521	3410019	4475	+	.	ID="PENELOPE-1_DPLE";Tend="530";Tstart="32";shortTE="F";uid="36d5a308-249b-4277-b30a-c015b0a44511"
NC_045819.1	RepeatMasker	LINE/R2-Hero	4228506	4230766	3557	+	.	ID="R2-HERO-1_DPLE";TEgroup="NC_045819.1%7CR2-HERO-1_DPLE%7C17";Tend="2513";Tstart="1";shortTE="F";uid="f0e9c1c3-d8b9-4f7e-a63c-b20a0012714d"
NC_045819.1	RepeatMasker	LINE/Penelope	1502818	1503344	3310	+	.	ID="PENELOPE-1_DPLE";Tend="579";Tstart="33";shortTE="F";uid="e6f11fff-e0b1-4536-b1d5-a88a76cbb29f"
NC_045819.1	RepeatMasker	LINE/R2-Hero	4654373	4655537	2144	+	.	ID="R2-HERO-1_DPLE";TEgroup="NC_045819.1%7CR2-HERO-1_DPLE%7C18";Tend="2513";Tstart="1207";shortTE="F";uid="8a253ee0-e596-488b-9853-248100d91f2e"
NC_045819.1	RepeatMasker	LINE/Penelope	6289086	6289236	835	+	.	ID="PENELOPE-1_DPLE";Tend="154";Tstart="1";shortTE="F";uid="9fbdf6ef-924c-43b2-8cd5-ed2babdadeea"
NC_045819.1	RepeatMasker	LINE/R2-Hero	1998027	1998466	2673	+	.	ID="R2-HERO-1_DPLE";Tend="2513";Tstart="2089";shortTE="F";uid="afd1d1db-b243-445e-9125-54f442ef3209"
NC_045819.1	RepeatMasker	Unknown	1981223	1981467	508	+	.	ID="UNKNOWN-42_DPLE";Tend="1921";Tstart="1698";shortTE="F";uid="783b0100-2519-464c-aed1-26591c23bb89"
NC_045819.1	RepeatMasker	Unknown	7730965	7731187	556	+	.	ID="UNKNOWN-28_DPLE";Tend="4349";Tstart="4102";shortTE="F";uid="9b3d18be-8883-45fd-bec6-c90f4207b0b3"
NC_045819.1	RepeatMasker	Unknown	7656386	7656602	582	+	.	ID="UNKNOWN-10_DPLE";Tend="948";Tstart="687";shortTE="F";uid="f82e876b-4a13-4fd8-848b-61af9e465fb2"
NC_045819.1	RepeatMasker	SINE	672078	672369	1903	+	.	ID="HASE2-1_DPLE";Tend="293";Tstart="1";shortTE="F";uid="b006f672-3d86-4910-b86a-4576b23ab1d9"
NC_045819.1	RepeatMasker	RC/Helitron	333623	334240	4246	+	.	ID="HELITRON-7_DPLE";Tend="615";Tstart="1";shortTE="F";uid="d10752cf-6917-4ac9-a6e4-a3d11c27a3e0"
NC_045819.1	RepeatMasker	LINE/R2-Hero	5201010	5201947	5825	+	.	ID="R2-HERO-1_DPLE";Tend="1506";Tstart="578";shortTE="F";uid="8aff9f60-1c8d-4115-8cc9-3a0dfb844f76"
NC_045819.1	RepeatMasker	LINE/RTE-BovB	520881	521074	796	+	.	ID="RTE-9_PPO";Tend="311";Tstart="114";shortTE="F";uid="74c15a66-6cfe-4e31-ad99-a7d7a6567b8d"
NC_045819.1	RepeatMasker	LINE/R1	6941766	6942037	1812	+	.	ID="R1-1_DPLE";Tend="2736";Tstart="2400";shortTE="F";uid="31629ab7-2c02-4db5-afb8-5b0640a425a6"
NC_045819.1	RepeatMasker	Unknown	1036210	1036399	522	+	.	ID="UNKNOWN-18_DPLE";Tend="1275";Tstart="1101";shortTE="F";uid="45fdc808-ce80-4b4f-9af9-b9e7c6a75969"
NC_045819.1	RepeatMasker	Unknown	1947808	1947974	587	+	.	ID="UNKNOWN-18_DPLE";Tend="1287";Tstart="1107";shortTE="F";uid="63bdeccc-8865-4b76-860f-bd680fa004d6"
NC_045819.1	RepeatMasker	LTR/Gypsy	541914	542090	928	+	.	ID="GYPSY-1_DPLE";Tend="3864";Tstart="3687";shortTE="F";uid="c453d69a-f1be-4fdd-bccd-0535563ac136"
NC_045819.1	RepeatMasker	Unknown	371304	371596	1244	+	.	ID="UNKNOWN-23_DPLE";Tend="557";Tstart="262";shortTE="F";uid="586eca4d-c6bc-4391-b72a-c5a5c24e313c"
NC_045819.1	RepeatMasker	LINE/Penelope	5137797	5137908	662	+	.	ID="PENELOPE-1_DPLE";Tend="149";Tstart="37";shortTE="F";uid="77637172-3307-474a-88bc-9f90d814c169"
NC_045819.1	RepeatMasker	LINE/Penelope	5311659	5311787	808	+	.	ID="PENELOPE-1_DPLE";Tend="133";Tstart="1";shortTE="F";uid="6ffaa637-a5d4-41f0-aca8-285e271497e0"
NC_045819.1	RepeatMasker	DNA/TcMar-Mariner	56255	56881	476	+	.	ID="MARINER-74_HSAL";Tend="837";Tstart="171";shortTE="F";uid="c90c7571-df51-47ea-bb3b-600227ad18f1"
NC_045819.1	RepeatMasker	LINE/Penelope	6105309	6105447	670	+	.	ID="PENELOPE-1_DPLE";Tend="155";Tstart="2";shortTE="F";uid="79fa5e5c-a67e-4dba-a1c6-6236a269854c"
NC_045819.1	RepeatMasker	LINE/RTE-RTE	1060039	1060421	588	+	.	ID="RTE-10_HMEL";Tend="1157";Tstart="751";shortTE="F";uid="a2e76d6d-4468-47a4-ade5-f7027d7c096d"
NC_045819.1	RepeatMasker	Unknown	5323005	5324198	2538	+	.	ID="UNKNOWN-22_DPLE";Tend="1162";Tstart="14";shortTE="F";uid="c9067c4d-1f44-4abf-a019-97d854669dec"
NC_045819.1	RepeatMasker	DNA	1738371	1738790	1005	+	.	ID="NMAR-16_HMEL";Tend="470";Tstart="1";shortTE="F";uid="0c756f2a-062b-4d32-8d48-aae06455b912"
NC_045819.1	RepeatMasker	LINE/Penelope	1103212	1104143	5047	+	.	ID="PENELOPE-2_DPLE";Tend="1386";Tstart="394";shortTE="F";uid="f8f75a1e-b1be-482b-b10d-8f0a01985605"
NC_045819.1	RepeatMasker	LINE/L2	1667660	1667875	940	+	.	ID="L2-2_DPLE";Tend="2693";Tstart="2477";shortTE="F";uid="0586f6ff-b002-4a8e-b385-a3025fdbc0b6"
NC_045819.1	RepeatMasker	LINE/Penelope	672945	673052	721	+	.	ID="PENELOPE-1_DPLE";Tend="135";Tstart="29";shortTE="F";uid="34f1aaf4-75ef-4405-b45a-c84b03575675"
NC_045819.1	RepeatMasker	LTR/Gypsy	6463353	6463562	751	+	.	ID="GYPSY-1_DPLE";Tend="3887";Tstart="3683";shortTE="F";uid="6529f01c-1bc0-4c71-bb11-3f8686775757"
NC_045819.1	RepeatMasker	SINE	7239591	7239860	1975	+	.	ID="HASE2-1_DPLE";Tend="301";Tstart="1";shortTE="F";uid="61730cd6-b686-46fb-bf9e-db8afe79d05b"
NC_045819.1	RepeatMasker	LINE/Penelope	291257	292015	826	+	.	ID="PENELOPE-1_DPLE";TEgroup="NC_045819.1%7CPENELOPE-1_DPLE%7C2";Tend="581";Tstart="3";shortTE="F";uid="87ed07ef-54ae-4b92-9de3-560fdf4c4b16"
NC_045819.1	RepeatMasker	RC/Helitron	2340413	2340696	699	+	.	ID="HELITRON-6_DPLE";TEgroup="NC_045819.1%7CHELITRON-6_DPLE%7C3";Tend="389";Tstart="2";shortTE="T";uid="2d337ffe-7349-412a-85e4-6a0335ffa49e"
NC_045819.1	RepeatMasker	DNA/TcMar-Tc1	5567889	5568620	5608	+	.	ID="TC1-3_DPLE";Tend="1603";Tstart="874";shortTE="F";uid="4524a4f3-ed0c-4816-8bf2-baa2b79250f7"
NC_045819.1	RepeatMasker	LINE/CR1-Zenon	8248917	8249092	423	+	.	ID="ZENON-2C_PPO";Tend="361";Tstart="182";shortTE="F";uid="e0bbf844-83d3-4c14-a18e-4e896da96314"
NC_045819.1	RepeatMasker	LINE/Penelope	1829165	1829286	698	+	.	ID="PENELOPE-1_DPLE";Tend="126";Tstart="6";shortTE="F";uid="e50fe84d-c37c-4fb0-a55c-84ef29f207a2"
NC_045819.1	RepeatMasker	DNA/TcMar-Tc1	38542	38696	488	+	.	ID="TC1-4_DPLE";Tend="885";Tstart="732";shortTE="F";uid="5a29fd80-01ec-44e7-ac92-c84cdf2d61ca"
NC_045819.1	RepeatMasker	RC/Helitron	1850433	1851309	3558	+	.	ID="HELITRON-6_DPLE";TEgroup="NC_045819.1%7CHELITRON-6_DPLE%7C2";Tend="1066";Tstart="1";shortTE="T";uid="2aeca46d-099b-464d-97b8-016e6c4ced1e"
NC_045819.1	RepeatMasker	Unknown	156576	156954	723	+	.	ID="UNKNOWN-13_DPLE";Tend="1460";Tstart="1023";shortTE="F";uid="2bf9340c-35ce-48f5-ad66-ba5eebe7097f"
NC_045819.1	RepeatMasker	Simple_repeat	7861216	7862702	736	+	.	ID="(CGTG)N";Tend="1677";Tstart="22";shortTE="F";uid="d3f0eec0-a443-43c9-8b10-b78e56a3eb35"
NC_045819.1	RepeatMasker	Unknown	1727588	1727810	1373	+	.	ID="UNKNOWN-14_DPLE";Tend="2295";Tstart="2060";shortTE="F";uid="b6d8401b-a3df-4bf2-a985-937d6e959b68"
NC_045819.1	RepeatMasker	LINE/R2-Hero	487840	488021	1152	+	.	ID="R2-HERO-1_DPLE";Tend="2512";Tstart="2319";shortTE="F";uid="d1f64687-0bc2-49c3-8fa7-763e29d28bde"
NC_045819.1	RepeatMasker	DNA/TcMar-Mariner	7849438	7850113	2571	+	.	ID="MARINER-2_DER";TEgroup="NC_045819.1%7CMARINER-2_DER%7C1";Tend="1627";Tstart="1";shortTE="F";uid="5ce797b3-c454-4af2-a85a-d4f466d44955"
NC_045819.1	RepeatMasker	LTR/Gypsy	1022964	1023073	476	+	.	ID="GYPSY-1_DPLE";Tend="3878";Tstart="3779";shortTE="F";uid="3943ce2e-6fdf-40c2-8150-5ce279743728"
NC_045819.1	RepeatMasker	LINE/Penelope	395727	396036	562	+	.	ID="PENELOPE-1_DPLE";TEgroup="NC_045819.1%7CPENELOPE-1_DPLE%7C4";Tend="446";Tstart="10";shortTE="F";uid="53bf14cd-4ad5-4a60-b311-dff758d85875"
NC_045819.1	RepeatMasker	LTR/Gypsy	8438736	8440943	7385	+	.	ID="GYPSY-1_DPLE";Tend="3705";Tstart="1517";shortTE="F";uid="a637adfc-23e2-4f57-af0b-8939f65cac3c"
NC_045819.1	RepeatMasker	LINE/Penelope	1725407	1725519	529	+	.	ID="PENELOPE-1_DPLE";Tend="144";Tstart="30";shortTE="F";uid="01d510c0-a9ce-475a-bbf3-bf406281bf62"
NC_045819.1	RepeatMasker	LINE/I-Jockey	2931548	2931820	547	+	.	ID="I-JOCKEY-1_DPLE";Tend="383";Tstart="93";shortTE="F";uid="63cbaf77-4648-4488-ae41-36b98c13621b"
NC_045819.1	RepeatMasker	LTR	1248136	1248236	592	+	.	ID="LTR-5_DPLE";Tend="2940";Tstart="2837";shortTE="F";uid="c8f700e0-2b6e-4257-9d34-45942af090a9"
NC_045819.1	RepeatMasker	LINE/R2-Hero	3374024	3374699	4429	+	.	ID="R2-HERO-1_DPLE";Tend="2513";Tstart="1791";shortTE="F";uid="f47fd866-dccd-4804-8b42-fab1f8cce27d"
NC_045819.1	RepeatMasker	SINE	4905408	4905636	1923	+	.	ID="HASE2-1_DPLE";Tend="229";Tstart="1";shortTE="F";uid="ebb6f000-c4e7-4d3c-bfaf-63098cdf045d"
NC_045819.1	RepeatMasker	LINE/R2-Hero	8165289	8165504	1231	+	.	ID="R2-HERO-1_DPLE";Tend="2513";Tstart="2288";shortTE="F";uid="812cde82-937f-4faa-9326-1f13c5d37153"
NC_045819.1	RepeatMasker	LINE/RTE-BovB	5745585	5745700	687	+	.	ID="RTE-9_PPO";Tend="295";Tstart="177";shortTE="F";uid="718c4984-aba6-415c-8dd9-cd7185ee49b9"
NC_045819.1	RepeatMasker	LINE/Penelope	2658329	2658619	866	+	.	ID="PENELOPE-1_DPLE";TEgroup="NC_045819.1%7CPENELOPE-1_DPLE%7C44";Tend="146";Tstart="1";shortTE="F";uid="cbfce607-e2f9-4f21-a163-767c88bd22f0"
NC_045819.1	RepeatMasker	LTR/Gypsy	4428769	4428972	1003	+	.	ID="GYPSY-1_DPLE";Tend="3884";Tstart="3680";shortTE="F";uid="8d5f876c-bacf-42bd-8a25-8b1b2b543eb3"
NC_045819.1	RepeatMasker	LTR/Gypsy	5790174	5790364	774	+	.	ID="GYPSY-1_DPLE";Tend="3886";Tstart="3682";shortTE="F";uid="2ddb70d1-1368-4a4c-9d12-c7dbe4775891"
NC_045819.1	RepeatMasker	Unknown	8234960	8235173	418	+	.	ID="UNKNOWN-18_DPLE";TEgroup="NC_045819.1%7CUNKNOWN-18_DPLE%7C7";Tend="1293";Tstart="1106";shortTE="T";uid="b83b59ae-2dbc-4191-aaa0-1aef697f4757"
NC_045819.1	RepeatMasker	LINE/Penelope	6113744	6113900	641	+	.	ID="PENELOPE-1_DPLE";Tend="157";Tstart="4";shortTE="F";uid="ca0e9d84-0f02-4768-8a9b-d6d286690f67"
NC_045819.1	RepeatMasker	LINE/Penelope	400260	400407	772	+	.	ID="PENELOPE-1_DPLE";Tend="152";Tstart="1";shortTE="F";uid="2dce3f61-7ace-4a8a-a745-114300d8a6f8"
NC_045819.1	RepeatMasker	LINE/Penelope	2263462	2263598	641	+	.	ID="PENELOPE-1_DPLE";Tend="140";Tstart="1";shortTE="F";uid="6256348e-6ef0-4498-80e5-2cb31735cec2"
NC_045819.1	RepeatMasker	LINE/Penelope	4230766	4231909	4814	+	.	ID="PENELOPE-1_DPLE";TEgroup="NC_045819.1%7CPENELOPE-1_DPLE%7C59";Tend="1029";Tstart="1";shortTE="F";uid="fc6e3536-3779-4be1-aefb-87d76b4653f6"
NC_045819.1	RepeatMasker	LINE/R2-Hero	5172760	5173052	1676	+	.	ID="R2-HERO-1_DPLE";Tend="2511";Tstart="2231";shortTE="F";uid="82ac2cff-be15-4f19-9b53-3f05ce88c734"
NC_045819.1	RepeatMasker	LINE/R2-Hero	5363456	5363993	3296	+	.	ID="R2-HERO-1_DPLE";Tend="2513";Tstart="1979";shortTE="F";uid="193a061c-ae52-4db9-8182-f8d3604dbc6d"
NC_045819.1	RepeatMasker	Unknown	7564958	7565071	578	+	.	ID="UNKNOWN-32_DPLE";Tend="1526";Tstart="1408";shortTE="F";uid="0be60b20-5f7c-4983-a70a-58aa12be4c68"
NC_045819.1	RepeatMasker	LINE/RTE-RTE	8589128	8590238	1403	+	.	ID="RTE-8_HMEL";Tend="3159";Tstart="1981";shortTE="F";uid="c3163eed-18a8-4d28-8c80-d4717772cd84"
NC_045819.1	RepeatMasker	DNA/TcMar-Tc1	2564652	2564840	1699	+	.	ID="TC1-1_DPLE";Tend="1323";Tstart="1135";shortTE="F";uid="87cf167f-2a96-4583-9f1f-ab5552d80425"
NC_045819.1	RepeatMasker	LINE/Penelope	2938795	2938918	762	+	.	ID="PENELOPE-1_DPLE";Tend="153";Tstart="33";shortTE="F";uid="8632d835-b729-4232-9517-ece0db9803ab"
NC_045819.1	RepeatMasker	LINE/Penelope	2337513	2337790	590	+	.	ID="PENELOPE-1_DPLE";Tend="396";Tstart="96";shortTE="F";uid="dc56d2e3-465f-4f2f-928c-1f9bd6dc4fc1"
NC_045819.1	RepeatMasker	LINE/Penelope	7816641	7816750	539	+	.	ID="PENELOPE-1_DPLE";Tend="147";Tstart="37";shortTE="F";uid="3dbc5666-84a7-4dcd-80d3-ab15a4fe7a49"
NC_045819.1	RepeatMasker	LINE/Penelope	3015085	3015231	1204	+	.	ID="PENELOPE-1_DPLE";Tend="148";Tstart="1";shortTE="F";uid="3ee28fd9-c8c3-4aa5-8415-f8e19725a6d6"
NC_045819.1	RepeatMasker	DNA/TcMar-Tc1	6386930	6388127	6493	+	.	ID="MARINER-6_HSAL";Tend="1229";Tstart="1";shortTE="F";uid="d2aca5fd-8695-40b7-b848-e2ec32d8cca1"
NC_045819.1	RepeatMasker	LINE/R2-Hero	283977	284663	546	+	.	ID="R2-HERO-1_DPLE";TEgroup="NC_045819.1%7CR2-HERO-1_DPLE%7C3";Tend="2451";Tstart="1864";shortTE="T";uid="210dff70-a444-4f26-a0ad-82f9085f206b"
NC_045819.1	RepeatMasker	LINE/Penelope	7714089	7714228	737	+	.	ID="PENELOPE-1_DPLE";Tend="142";Tstart="1";shortTE="F";uid="7c67753c-8357-4a26-b0ee-4157525991c6"
NC_045819.1	RepeatMasker	LINE/R2-Hero	1075063	1075164	683	+	.	ID="R2-HERO-1_DPLE";Tend="2513";Tstart="2412";shortTE="F";uid="d9bf8ff5-5821-4f33-adb0-a686bfb1fa18"
NC_045819.1	RepeatMasker	LINE/R2-Hero	7477670	7479429	7144	+	.	ID="R2-HERO-1_DPLE";Tend="2454";Tstart="565";shortTE="F";uid="d4fd14e7-8bff-4e3a-81cf-e137cd70a6c2"
NC_045819.1	RepeatMasker	LINE/R2-Hero	4888523	4889098	479	+	.	ID="R2-HERO-1_DPLE";TEgroup="NC_045819.1%7CR2-HERO-1_DPLE%7C19";Tend="2508";Tstart="1551";shortTE="T";uid="d4d2c1fb-e231-4c30-9c07-7ea0e466c9a2"
NC_045819.1	RepeatMasker	DNA/TcMar-Tc1	1404593	1405510	511	+	.	ID="MAR1_BM";TEgroup="NC_045819.1%7CMAR1_BM%7C1";Tend="887";Tstart="1";shortTE="F";uid="ddb1bb73-0526-4ba6-b5c0-54fa9751fe71"
NC_045819.1	RepeatMasker	LINE/Penelope	1381063	1381276	831	+	.	ID="PENELOPE-1_DPLE";TEgroup="NC_045819.1%7CPENELOPE-1_DPLE%7C16";Tend="132";Tstart="1";shortTE="F";uid="2a09bce0-8214-4e05-8251-f8e9ef22ae60"
NC_045819.1	RepeatMasker	Unknown	8602686	8602852	427	+	.	ID="UNKNOWN-18_DPLE";Tend="1284";Tstart="1106";shortTE="F";uid="e13f887e-58ef-4f16-ba43-17217b9dbdb9"
NC_045819.1	RepeatMasker	LINE/Penelope	1141528	1141682	912	+	.	ID="PENELOPE-1_DPLE";Tend="150";Tstart="1";shortTE="F";uid="0684e183-6ce5-4cf8-99ce-7ddd95df94c4"
NC_045819.1	RepeatMasker	LINE/Penelope	3089147	3089628	1764	+	.	ID="PENELOPE-1_DPLE";TEgroup="NC_045819.1%7CPENELOPE-1_DPLE%7C52";Tend="371";Tstart="1";shortTE="F";uid="ddc5a683-f733-4c64-943e-40e436d483fa"
NC_045819.1	RepeatMasker	LINE/Penelope	4839786	4841140	6826	+	.	ID="PENELOPE-1_DPLE";TEgroup="NC_045819.1%7CPENELOPE-1_DPLE%7C62";Tend="1396";Tstart="1";shortTE="F";uid="a9d97742-ec50-4417-8871-4fc08fe8901e"
NC_045819.1	RepeatMasker	LINE/R2-Hero	2854831	2855758	6448	+	.	ID="R2-HERO-1_DPLE";Tend="2513";Tstart="1585";shortTE="F";uid="b039b93e-2633-4e94-9285-a6d240a3c42e"
NC_045819.1	RepeatMasker	Unknown	673120	673409	1446	+	.	ID="UNKNOWN-34_DPLE";Tend="351";Tstart="57";shortTE="F";uid="449e66f5-f2e6-43ea-8f15-4eddb5d04318"
NC_045819.1	RepeatMasker	LINE/Penelope	4042299	4042506	906	+	.	ID="PENELOPE-1_DPLE";TEgroup="NC_045819.1%7CPENELOPE-1_DPLE%7C57";Tend="143";Tstart="1";shortTE="F";uid="17ecafac-2129-4329-bfdf-a429cc189409"
NC_045819.1	RepeatMasker	LINE/Penelope	3064985	3065826	642	+	.	ID="PENELOPE-1_DPLE";TEgroup="NC_045819.1%7CPENELOPE-1_DPLE%7C50";Tend="942";Tstart="33";shortTE="F";uid="8be6bc0c-0004-447b-9104-83379cbc4fdc"
NC_045819.1	RepeatMasker	LINE/Penelope	5979884	5980023	647	+	.	ID="PENELOPE-1_DPLE";Tend="142";Tstart="1";shortTE="F";uid="7da90ef3-6f29-4ca9-aa8a-b338779a9933"
NC_045819.1	RepeatMasker	LTR/Gypsy	5625840	5626005	706	+	.	ID="GYPSY-1_DPLE";Tend="3874";Tstart="3688";shortTE="F";uid="50dea34b-3dff-4117-9fd1-3553397e7adb"
NC_045819.1	RepeatMasker	LTR/Gypsy	2645476	2645589	598	+	.	ID="GYPSY-1_DPLE";Tend="3806";Tstart="3682";shortTE="F";uid="7adfd2f2-91be-41d2-883b-eea6a5ba2926"
NC_045819.1	RepeatMasker	Unknown	5960759	5961136	776	+	.	ID="UNKNOWN-42_DPLE";Tend="2045";Tstart="1700";shortTE="F";uid="0ef19bc2-a6a6-4af4-a67c-eeeccf4ffc24"
NC_045819.1	RepeatMasker	LINE/CR1-Zenon	6749705	6749869	414	+	.	ID="ZENON-2C_PPO";Tend="213";Tstart="47";shortTE="F";uid="dab58bbf-82b1-48bd-968d-881c5d1dca77"
NC_045819.1	RepeatMasker	Unknown	7179318	7179428	408	+	.	ID="UNKNOWN-18_DPLE";Tend="1312";Tstart="1207";shortTE="F";uid="cdcf2173-8120-40e0-9b48-228dfa3897b8"
NC_045819.1	RepeatMasker	RC/Helitron	1516208	1516419	442	+	.	ID="HELITRON-8_DPLE";TEgroup="NC_045819.1%7CHELITRON-8_DPLE%7C1";Tend="597";Tstart="10";shortTE="T";uid="fccdf6a0-2170-4579-bf2f-9aaba62234dd"
NC_045819.1	RepeatMasker	LTR/Gypsy	8481148	8481280	606	+	.	ID="GYPSY-1_DPLE";Tend="1088";Tstart="955";shortTE="F";uid="31e88518-4b2a-4f71-846d-09bc0689eb8e"
NC_045819.1	RepeatMasker	DNA/TcMar-Mariner	1765032	1765409	625	+	.	ID="MARINER-4_BM";Tend="643";Tstart="267";shortTE="F";uid="06e8afb0-db45-4654-88a9-fa6c14b0b4ab"
NC_045819.1	RepeatMasker	LINE/R2-Hero	8031676	8032027	2388	+	.	ID="R2-HERO-1_DPLE";Tend="2513";Tstart="2157";shortTE="F";uid="9e22396b-f410-4e2a-a0c6-eec446308b9e"
NC_045819.1	RepeatMasker	DNA/TcMar-Mariner	7401722	7402137	1183	+	.	ID="MARINER-99_HSAL";Tend="415";Tstart="1";shortTE="F";uid="064c53dc-71a1-41b4-a578-bf89d6c07c7b"
NC_045819.1	RepeatMasker	RC/Helitron	3726694	3726825	766	+	.	ID="HELITRON-N1C_LMI";Tend="136";Tstart="3";shortTE="F";uid="cc8f8ea9-8df2-4876-8fbd-470228b82fed"
NC_045819.1	RepeatMasker	LTR/Copia	5470951	5471929	950	+	.	ID="COPIA-2_HM";Tend="1260";Tstart="220";shortTE="F";uid="0983e0c7-056b-487e-8892-f0ba8d18ad9c"
NC_045819.1	RepeatMasker	LINE/Penelope	635020	635164	823	+	.	ID="PENELOPE-1_DPLE";Tend="179";Tstart="33";shortTE="F";uid="832ba067-9a6f-4522-9c9d-ec9f908e5b18"
NC_045819.1	RepeatMasker	SINE	5926800	5927097	2427	+	.	ID="HASE2-1_DPLE";Tend="301";Tstart="1";shortTE="F";uid="0dbdb807-ee9f-4842-bdba-52b07a8dfbfd"
NC_045819.1	RepeatMasker	LINE/R2-Hero	1014691	1014921	1368	+	.	ID="R2-HERO-1_DPLE";Tend="2512";Tstart="2283";shortTE="F";uid="86a7d39f-ead9-4a52-b1ab-aaf0055cadc6"
NC_045819.1	RepeatMasker	RC/Helitron	8449729	8450158	817	+	.	ID="HELITRON-1_DF";Tend="356";Tstart="1";shortTE="F";uid="0b4eed0d-11f9-428a-9969-4f917152d197"
NC_045819.1	RepeatMasker	LINE/Penelope	3589048	3589230	795	+	.	ID="PENELOPE-1_DPLE";Tend="216";Tstart="1";shortTE="F";uid="dea412c9-2089-40ea-8ab2-95acfcecd582"
NC_045819.1	RepeatMasker	LINE/R1	5791912	5792096	1042	+	.	ID="R1-1_DPLE";Tend="2736";Tstart="2487";shortTE="F";uid="fd29afff-14e0-46f7-8cd5-0d29b9c99f59"
NC_045819.1	RepeatMasker	LTR/Gypsy	1049284	1049460	723	+	.	ID="GYPSY-1_DPLE";Tend="3868";Tstart="3688";shortTE="F";uid="2bf970ab-2a37-456c-bafe-5d23f9bc9834"
NC_045819.1	RepeatMasker	LINE/Penelope	2076743	2076917	1016	+	.	ID="PENELOPE-1_DPLE";TEgroup="NC_045819.1%7CPENELOPE-1_DPLE%7C30";Tend="1984";Tstart="35";shortTE="F";uid="0f58e86c-bcdf-40de-8f9c-d3dd7f557c93"
NC_045819.1	RepeatMasker	LINE/R2-Hero	5984979	5985097	806	+	.	ID="R2-HERO-1_DPLE";Tend="2480";Tstart="2361";shortTE="F";uid="4b41255b-e523-4848-8df1-632c7ed2822f"
NC_045819.1	RepeatMasker	RC/Helitron	2305686	2305831	613	+	.	ID="HELITRON-6_DPLE";Tend="388";Tstart="234";shortTE="F";uid="8dd182a3-3e57-4266-b03f-cff023e94a0f"
NC_045819.1	RepeatMasker	LINE/Penelope	7491093	7491382	643	+	.	ID="PENELOPE-1_DPLE";Tend="577";Tstart="313";shortTE="F";uid="da795699-e09c-40cf-9a08-9f8182bc45c7"
NC_045819.1	RepeatMasker	LTR	4704662	4704935	1255	+	.	ID="LTR-2_DPLE";Tend="1381";Tstart="1107";shortTE="F";uid="eeb31178-48a2-4b04-821e-d574b80dd408"
NC_045819.1	RepeatMasker	LINE/R2-Hero	6789785	6790513	3546	+	.	ID="R2-HERO-1_DPLE";TEgroup="NC_045819.1%7CR2-HERO-1_DPLE%7C30";Tend="2513";Tstart="1721";shortTE="F";uid="cde73bff-f50b-4c95-b865-7ac98652e761"
NC_045819.1	RepeatMasker	Unknown	2090781	2090988	662	+	.	ID="UNKNOWN-18_DPLE";TEgroup="NC_045819.1%7CUNKNOWN-18_DPLE%7C2";Tend="1294";Tstart="1090";shortTE="T";uid="a5ccc60d-ecb4-4689-b55e-b2b6b0aad1dc"
NC_045819.1	RepeatMasker	Unknown	833146	833327	582	+	.	ID="UNKNOWN-18_DPLE";TEgroup="NC_045819.1%7CUNKNOWN-18_DPLE%7C1";Tend="1284";Tstart="1106";shortTE="F";uid="a2ef0ddb-18ee-4458-bae4-6dae41e1e522"
NC_045819.1	RepeatMasker	LINE/Penelope	6820799	6820929	1091	+	.	ID="PENELOPE-1_DPLE";Tend="131";Tstart="1";shortTE="F";uid="65d416e3-8755-4c84-b91b-94ea4c137ec5"
NC_045819.1	RepeatMasker	LTR/Gypsy	418982	419193	905	+	.	ID="GYPSY-1_DPLE";Tend="3883";Tstart="3679";shortTE="F";uid="6f71d49a-494c-4600-b834-c482746904b6"
NC_045819.1	RepeatMasker	LINE/R2-Hero	558984	559177	1205	+	.	ID="R2-HERO-1_DPLE";Tend="2513";Tstart="2318";shortTE="F";uid="e310a9e3-bdcb-4a29-be3d-219f25705184"
NC_045819.1	RepeatMasker	LTR/Gypsy	5733572	5733754	869	+	.	ID="GYPSY-1_DPLE";Tend="3875";Tstart="3692";shortTE="F";uid="5b79b31f-47f7-47b6-86ed-f490bd7663a9"
NC_045819.1	RepeatMasker	LINE/Penelope	7231246	7231396	1017	+	.	ID="PENELOPE-1_DPLE";Tend="148";Tstart="3";shortTE="F";uid="49c3e2d0-d121-41cf-8487-15727c29aeaf"
NC_045819.1	RepeatMasker	LTR/Gypsy	5167182	5167358	774	+	.	ID="GYPSY-1_DPLE";Tend="3873";Tstart="3682";shortTE="F";uid="9322a5d6-c5a2-4712-b495-32663daac501"
NC_045819.1	RepeatMasker	LINE/RTE-RTE	2707360	2707831	467	+	.	ID="RTE-7_DPL";Tend="1647";Tstart="1135";shortTE="F";uid="a035a217-44d8-4557-82d9-1915d490397c"
NC_045819.1	RepeatMasker	SINE	5113271	5113496	1740	+	.	ID="HASE2-1_DPLE";Tend="227";Tstart="1";shortTE="F";uid="4c987027-7715-4de2-8e1c-9be65826a8f4"
NC_045819.1	RepeatMasker	RC/Helitron	4134111	4134279	915	+	.	ID="HELITRON-N6_RPR";Tend="1146";Tstart="960";shortTE="F";uid="5f247b47-1dbc-4ebd-9f4c-e3a25147484d"
NC_045819.1	RepeatMasker	LINE/R2-Hero	5324190	5324300	531	+	.	ID="R2-HERO-1_DPLE";Tend="2483";Tstart="2354";shortTE="F";uid="139e4e00-1104-4e2c-ace4-dcd909f48a09"
NC_045819.1	RepeatMasker	LINE/Penelope	2808978	2809124	543	+	.	ID="PENELOPE-1_DPLE";Tend="147";Tstart="1";shortTE="F";uid="9cc90144-e6b6-4040-adba-8eb239acb27d"
NC_045819.1	RepeatMasker	LINE/Penelope	16779	17295	2536	+	.	ID="PENELOPE-1_DPLE";Tend="581";Tstart="37";shortTE="F";uid="e4a51929-3ff1-4815-8166-28bc2c70dae9"
NC_045819.1	RepeatMasker	DNA	7560587	7561008	1328	+	.	ID="DNA-HARB%3F-1_DPLE";TEgroup="NC_045819.1%7CDNA-HARB%3F-1_DPLE%7C3";Tend="781";Tstart="1";shortTE="F";uid="b186a65d-7ee2-4374-8dcb-cd79bbc23a40"
NC_045819.1	RepeatMasker	DNA/hAT-hATm	79992	80338	538	+	.	ID="HAT-N5_LSAL";Tend="1694";Tstart="1340";shortTE="F";uid="0acdc240-6a3d-4a5e-a06d-ce32f25d3b0c"
NC_045819.1	RepeatMasker	LINE/Penelope	5693619	5693761	669	+	.	ID="PENELOPE-1_DPLE";Tend="147";Tstart="1";shortTE="F";uid="d5edeb26-05c4-4a9f-9495-4e3d73694c58"
NC_045819.1	RepeatMasker	Unknown	1090448	1090569	579	+	.	ID="UNKNOWN-31_DPLE";Tend="134";Tstart="13";shortTE="F";uid="d71f9339-7e18-42c9-8ced-1223d5c6d251"
NC_045819.1	RepeatMasker	LINE/RTE-RTE	3843389	3845609	3546	+	.	ID="RTE-3_DPL";TEgroup="NC_045819.1%7CRTE-3_DPL%7C1";Tend="2827";Tstart="632";shortTE="F";uid="0faa913b-2631-4260-8b9d-302683f207dd"
NC_045819.1	RepeatMasker	DNA/TcMar-Tc1	6519745	6521387	6385	+	.	ID="TC1-4_DPLE";Tend="1615";Tstart="1";shortTE="F";uid="eaa311c5-62a0-43ea-ac35-4a08e348ac5e"
NC_045819.1	RepeatMasker	LINE/Penelope	7652857	7653209	559	+	.	ID="PENELOPE-1_DPLE";TEgroup="NC_045819.1%7CPENELOPE-1_DPLE%7C81";Tend="153";Tstart="1";shortTE="F";uid="6cb76c2c-b22a-49ab-8c3f-6243a347d815"
NC_045819.1	RepeatMasker	Unknown	355594	355767	505	+	.	ID="UNKNOWN-18_DPLE";Tend="1284";Tstart="1106";shortTE="F";uid="5fbf3776-f92b-44c6-8841-8bc9f76e8268"
NC_045819.1	RepeatMasker	LINE/R2-Hero	278404	278922	546	+	.	ID="R2-HERO-1_DPLE";TEgroup="NC_045819.1%7CR2-HERO-1_DPLE%7C2";Tend="2276";Tstart="1864";shortTE="T";uid="3d965eed-c661-4f58-b103-74b94f5468de"
NC_045819.1	RepeatMasker	Unknown	5962120	5962238	582	+	.	ID="UNKNOWN-13_DPLE";Tend="1144";Tstart="1027";shortTE="F";uid="63439cad-d1fb-409a-ab67-2babc3a1e89c"
NC_045819.1	RepeatMasker	LINE/R2-Hero	1083256	1083368	696	+	.	ID="R2-HERO-1_DPLE";Tend="2512";Tstart="2400";shortTE="F";uid="3423729c-4775-4bab-999f-3df412b22251"
NC_045819.1	RepeatMasker	LTR/Gypsy	5508500	5508753	460	+	.	ID="GYPSY-10_TCA-I";Tend="2595";Tstart="2344";shortTE="F";uid="c67b585c-b6d8-4470-9aec-76890c51ab51"
NC_045819.1	RepeatMasker	LINE/Penelope	2782391	2782514	702	+	.	ID="PENELOPE-1_DPLE";Tend="150";Tstart="28";shortTE="F";uid="683eb792-7beb-4c68-9418-fc96790df0af"
NC_045819.1	RepeatMasker	LINE/R2-Hero	1444900	1446100	9675	+	.	ID="R2-HERO-1_DPLE";TEgroup="NC_045819.1%7CR2-HERO-1_DPLE%7C9";Tend="2513";Tstart="1145";shortTE="F";uid="5353da95-8bbe-406e-9edf-a9291fe473bc"
NC_045819.1	RepeatMasker	Unknown	5504740	5507313	20298	+	.	ID="UNKNOWN-29_DPLE";Tend="2816";Tstart="233";shortTE="F";uid="568c001b-2bb9-4328-a9a6-14dbc7ae643a"
NC_045819.1	RepeatMasker	LINE/R1	1597213	1597459	916	+	.	ID="R1-4_DPLE";Tend="1877";Tstart="1659";shortTE="F";uid="2ab19a28-7240-461a-a0bd-f062840cd9aa"
NC_045819.1	RepeatMasker	LINE/R2-Hero	1867125	1867303	1184	+	.	ID="R2-HERO-1_DPLE";Tend="2513";Tstart="2334";shortTE="F";uid="76377ca2-c491-4007-9857-8595e35c0f65"
NC_045819.1	RepeatMasker	LINE/R2-Hero	7614413	7614810	2162	+	.	ID="R2-HERO-1_DPLE";Tend="2513";Tstart="2108";shortTE="F";uid="ee2fdc48-218e-4f7d-882c-779ab3746f56"
NC_045819.1	RepeatMasker	DNA/TcMar-Mariner	38218	38541	1677	+	.	ID="MARINER-12_LHU";Tend="1287";Tstart="964";shortTE="F";uid="bb6d59ee-7bc4-4027-8a47-28e7d5e699dc"
NC_045819.1	RepeatMasker	RC/Helitron	6683722	6684314	4182	+	.	ID="HELITRON-7_DPLE";Tend="614";Tstart="1";shortTE="F";uid="52da5bf4-d065-4e45-ad3b-6a08e27ccc39"
NC_045819.1	RepeatMasker	DNA/Kolobok-T2	2289356	2289554	733	+	.	ID="rep-4_pba";Tend="655";Tstart="478";shortTE="F";uid="e4881839-8f9f-4716-bb20-40dae784c66b"
NC_045819.1	RepeatMasker	LINE/R2-Hero	8862088	8863750	12845	+	.	ID="R2-HERO-1_DPLE";TEgroup="NC_045819.1%7CR2-HERO-1_DPLE%7C37";Tend="2513";Tstart="1";shortTE="F";uid="d6db687b-7ef1-49f9-88b9-df52347d8b19"
NC_045819.1	RepeatMasker	DNA	7463966	7464487	3647	+	.	ID="DNA-HARB%3F-1_DPLE";Tend="781";Tstart="245";shortTE="F";uid="96b257c0-3741-4d24-aa11-d735b082dc0a"
NC_045819.1	RepeatMasker	Unknown	7542642	7543161	1951	+	.	ID="UNKNOWN-6_DPLE";Tend="2014";Tstart="1466";shortTE="F";uid="cb5b50d0-f649-4be9-85f4-6e74597f449f"
NC_045819.1	RepeatMasker	LINE/Penelope	1897695	1898003	847	+	.	ID="PENELOPE-1_DPLE";Tend="455";Tstart="109";shortTE="F";uid="4f877c81-da3c-4db0-bb94-a273c15a1635"
NC_045819.1	RepeatMasker	Unknown	8489916	8490127	437	+	.	ID="UNKNOWN-18_DPLE";Tend="1284";Tstart="1106";shortTE="F";uid="594ac998-f344-4f2a-9f6d-ebc45efb3d2c"
NC_045819.1	RepeatMasker	DNA/TcMar-Tc1	1871277	1873770	22651	+	.	ID="TC1-2_DPLE";Tend="2496";Tstart="2";shortTE="F";uid="4f5a7e90-3cce-413a-bd31-7795a731f332"
NC_045819.1	RepeatMasker	Unknown	2191667	2192074	2673	+	.	ID="UNKNOWN-8_DPLE";Tend="489";Tstart="59";shortTE="F";uid="6e8b6ef5-a052-48bf-9898-8a65618a491d"
NC_045819.1	RepeatMasker	Unknown	5126158	5126518	2803	+	.	ID="UNKNOWN-4_DPLE";Tend="392";Tstart="3";shortTE="F";uid="169bf72f-e73a-4e32-8c69-efc108f6b0de"
NC_045819.1	RepeatMasker	Unknown	7655678	7655851	810	+	.	ID="UNKNOWN-10_DPLE";Tend="174";Tstart="1";shortTE="F";uid="56bea02c-1524-4b6c-841d-787380e1a0dc"
NC_045819.1	RepeatMasker	LTR/Gypsy	6665879	6665987	644	+	.	ID="GYPSY-1_DPLE";Tend="3835";Tstart="3727";shortTE="F";uid="e7e8cdad-3a1f-46c4-bc3c-bdf5402a6227"
NC_045819.1	RepeatMasker	LINE/Penelope	442691	442795	519	+	.	ID="PENELOPE-1_DPLE";Tend="153";Tstart="55";shortTE="F";uid="4f6f5220-f572-416a-8f2b-9c3100780661"
NC_045819.1	RepeatMasker	LINE/Penelope	5639778	5639923	1216	+	.	ID="PENELOPE-1_DPLE";Tend="147";Tstart="1";shortTE="F";uid="9a56d0eb-8e56-46e2-80de-2e0692fd3ebd"
NC_045819.1	RepeatMasker	LINE/Penelope	986648	987000	895	+	.	ID="PENELOPE-1_DPLE";TEgroup="NC_045819.1%7CPENELOPE-1_DPLE%7C10";Tend="150";Tstart="1";shortTE="F";uid="37b7cf14-8735-4c6e-b91f-c5c6a1dac959"
NC_045819.1	RepeatMasker	LINE/Penelope	1136638	1136754	520	+	.	ID="PENELOPE-1_DPLE";Tend="153";Tstart="33";shortTE="F";uid="231be01c-70dc-472c-94b3-f67b10e0aabd"
NC_045819.1	RepeatMasker	DNA	325797	326307	2632	+	.	ID="DNA-HARB%3F-1_DPLE";TEgroup="NC_045819.1%7CDNA-HARB%3F-1_DPLE%7C1";Tend="777";Tstart="1";shortTE="F";uid="9a79cb9c-badb-44ca-aef1-dda8f245d78d"
NC_045819.1	RepeatMasker	LINE/Penelope	324452	325214	2412	+	.	ID="PENELOPE-1_DPLE";Tend="1175";Tstart="389";shortTE="F";uid="dc09537d-5d79-4525-902a-71b7c0d5178b"
NC_045819.1	RepeatMasker	LINE/Penelope	4315081	4315200	802	+	.	ID="PENELOPE-1_DPLE";Tend="152";Tstart="35";shortTE="F";uid="24afafd3-0c5e-402d-becf-b07991274227"
NC_045819.1	RepeatMasker	DNA/TcMar-Tc1	5962379	5962841	1489	+	.	ID="MAR1_BM";Tend="931";Tstart="464";shortTE="F";uid="ab92b108-f068-4dd9-a6fa-21fc3df04409"
NC_045819.1	RepeatMasker	LINE/Penelope	1468867	1469062	744	+	.	ID="PENELOPE-1_DPLE";TEgroup="NC_045819.1%7CPENELOPE-1_DPLE%7C19";Tend="151";Tstart="2";shortTE="F";uid="02ad890d-ed9e-422c-8bb7-5175651df3c6"
NC_045819.1	RepeatMasker	Unknown	3444206	3444423	438	+	.	ID="UNKNOWN-18_DPLE";Tend="1284";Tstart="1085";shortTE="F";uid="99d91e49-65f3-4ef7-b5bf-bd6ad6afe85a"
NC_045819.1	RepeatMasker	DNA/TcMar-Mariner	2994551	2994654	473	+	.	ID="MARINER-33_HSAL";Tend="1094";Tstart="991";shortTE="F";uid="61173344-44d4-4084-97b3-cb009cda7764"
NC_045819.1	RepeatMasker	RC/Helitron	6394886	6395459	772	+	.	ID="HELITRON-6_DPLE";TEgroup="NC_045819.1%7CHELITRON-6_DPLE%7C5";Tend="354";Tstart="3";shortTE="F";uid="1fee7e5b-17be-435c-b5bb-0227279caf87"
NC_045819.1	RepeatMasker	LINE/CR1-Zenon	141677	142061	805	+	.	ID="ZENON-2_HMEL";Tend="2543";Tstart="2159";shortTE="F";uid="6127fd8a-8d4c-49b6-91ae-4028425cb3b9"
NC_045819.1	RepeatMasker	LINE/R2-Hero	7680012	7680172	1267	+	.	ID="R2-HERO-1_DPLE";Tend="2513";Tstart="2351";shortTE="F";uid="c2c8fa3c-5792-4df1-91f4-ff3e25ec51c6"
NC_045819.1	RepeatMasker	Unknown	3916718	3916827	429	+	.	ID="UNKNOWN-5_DPLE";Tend="1608";Tstart="1493";shortTE="F";uid="e498134e-b214-4bcb-bc52-b186cdd01e31"
NC_045819.1	RepeatMasker	LINE/Penelope	5170049	5170260	1080	+	.	ID="PENELOPE-1_DPLE";Tend="225";Tstart="8";shortTE="F";uid="bba4490f-b9c0-45f5-a9f5-452679a83ae2"
NC_045819.1	RepeatMasker	RC/Helitron	2019921	2020465	2829	+	.	ID="HELITRON-4_DPLE";Tend="1140";Tstart="586";shortTE="F";uid="a1ad6b4d-4de7-4201-9a4f-bfc55510aa3c"
NC_045819.1	RepeatMasker	LINE/I-Jockey	6802750	6803512	913	+	.	ID="JOCKEY-3_HMEL";Tend="4517";Tstart="3694";shortTE="F";uid="91228314-c1d4-4178-b14a-369b9513bc71"
NC_045819.1	RepeatMasker	LINE/RTE-RTE	2708494	2709176	656	+	.	ID="RTE-7_DPL";Tend="1196";Tstart="619";shortTE="F";uid="cef9681d-26dc-498e-a158-50d801749f7f"
NC_045819.1	RepeatMasker	LINE/Penelope	7928005	7928140	1191	+	.	ID="PENELOPE-1_DPLE";Tend="148";Tstart="12";shortTE="F";uid="3e94659c-ebc5-458a-80d7-71804f6828f2"
NC_045819.1	RepeatMasker	LTR	5343037	5343347	1801	+	.	ID="LTR-1_DPLE";Tend="1671";Tstart="1363";shortTE="F";uid="061f2b8f-e89b-4bba-a20c-398ebcbb5ff6"
NC_045819.1	RepeatMasker	LTR	1346658	1346813	466	+	.	ID="LTR-5_DPLE";TEgroup="NC_045819.1%7CLTR-5_DPLE%7C4";Tend="2961";Tstart="2779";shortTE="T";uid="5a30a801-cb69-48d1-a4c5-62ea7dad5817"
NC_045819.1	RepeatMasker	LINE/Penelope	2355749	2355869	716	+	.	ID="PENELOPE-1_DPLE";Tend="116";Tstart="1";shortTE="F";uid="550550ef-b714-48ce-bb10-83fb0368ea46"
NC_045819.1	RepeatMasker	Unknown	1595143	1595261	596	+	.	ID="UNKNOWN-32_DPLE";Tend="1527";Tstart="1407";shortTE="F";uid="0fbfa37b-66ab-44ad-aa39-07f296f8f7d6"
NC_045819.1	RepeatMasker	LTR	5574912	5575256	2849	+	.	ID="LTR-1_DPLE";Tend="1704";Tstart="1361";shortTE="F";uid="d37f84fe-13ed-4675-9313-405db9942788"
NC_045819.1	RepeatMasker	LINE/R2-Hero	2829825	2830132	2073	+	.	ID="R2-HERO-1_DPLE";Tend="2496";Tstart="2189";shortTE="F";uid="bc5d54eb-a125-4a60-af8c-41873e402b34"
NC_045819.1	RepeatMasker	LINE/R2-Hero	6377436	6377616	1338	+	.	ID="R2-HERO-1_DPLE";Tend="2513";Tstart="2333";shortTE="F";uid="f3275afc-1744-46ef-afe8-f00f5aabde74"
NC_045819.1	RepeatMasker	LINE/RTE-BovB	8787480	8787707	467	+	.	ID="RTE-15_PPO";Tend="863";Tstart="633";shortTE="F";uid="52afb048-dcf9-4c2b-8fc7-28342a90415b"
NC_045819.1	RepeatMasker	LINE/R2-Hero	1294326	1294499	1115	+	.	ID="R2-HERO-1_DPLE";Tend="2513";Tstart="2331";shortTE="F";uid="57b2743e-f15f-47ae-afd7-566a9540758c"
NC_045819.1	RepeatMasker	Unknown	6464184	6465620	10621	+	.	ID="UNKNOWN-39_DPLE";Tend="1477";Tstart="8";shortTE="F";uid="a19f786c-4265-4bb8-a401-8cb1f7dc9e42"
NC_045819.1	RepeatMasker	LINE/R2-Hero	6192323	6192726	3561	+	.	ID="R2-HERO-1_DPLE";Tend="2513";Tstart="2110";shortTE="F";uid="6eb8e57f-081c-48d5-8b8a-fff80cc0db4a"
NC_045819.1	RepeatMasker	LINE/R2-Hero	7117788	7117919	925	+	.	ID="R2-HERO-1_DPLE";Tend="2513";Tstart="2382";shortTE="F";uid="25631582-183c-4ce0-ad27-612ef4ebea1f"
NC_045819.1	RepeatMasker	Unknown	7734119	7734337	531	+	.	ID="UNKNOWN-28_DPLE";Tend="4346";Tstart="4102";shortTE="F";uid="172ce6d3-7f82-4dca-ad43-56b9222b9e62"
NC_045819.1	RepeatMasker	LINE/Penelope	3968371	3968543	584	+	.	ID="PENELOPE-1_DPLE";TEgroup="NC_045819.1%7CPENELOPE-1_DPLE%7C56";Tend="133";Tstart="33";shortTE="F";uid="927c24b0-f140-4792-b4af-21d1163d793c"
NC_045819.1	RepeatMasker	LINE/Penelope	1674430	1674541	665	+	.	ID="PENELOPE-1_DPLE";Tend="146";Tstart="35";shortTE="F";uid="7f45b011-9d74-4101-b6b8-0ff4fbc9e692"
NC_045819.1	RepeatMasker	LINE/I-Jockey	6673892	6674204	544	+	.	ID="I-JOCKEY-1_DPLE";Tend="331";Tstart="24";shortTE="F";uid="057d7630-e4cb-4d3f-abdf-c0d35a147f5d"
NC_045819.1	RepeatMasker	LINE/Penelope	1139386	1139498	539	+	.	ID="PENELOPE-1_DPLE";Tend="146";Tstart="33";shortTE="F";uid="5e7ae41f-776a-4690-8cd3-88e97b37f109"
NC_045819.1	RepeatMasker	RC/Helitron	3758918	3759251	597	+	.	ID="HELITRON-8_DPLE";TEgroup="NC_045819.1%7CHELITRON-8_DPLE%7C2";Tend="738";Tstart="6";shortTE="T";uid="cd44b641-0b3b-4d31-b386-4aaf30c69f36"
NC_045819.1	RepeatMasker	LINE/Penelope	8354358	8354512	1018	+	.	ID="PENELOPE-1_DPLE";Tend="152";Tstart="1";shortTE="F";uid="99576e39-ac69-4435-a484-fbb115d97e02"
NC_045819.1	RepeatMasker	LINE/Penelope	705103	705220	1050	+	.	ID="PENELOPE-1_DPLE";Tend="150";Tstart="33";shortTE="F";uid="23047d57-dffd-4a20-bdc3-0563a97a5b6d"
NC_045819.1	RepeatMasker	LINE/Penelope	7009659	7009775	573	+	.	ID="PENELOPE-1_DPLE";Tend="119";Tstart="1";shortTE="F";uid="43c8d710-88ab-49cc-a846-d916c6ef111b"
NC_045819.1	RepeatMasker	Unknown	5446227	5446404	1305	+	.	ID="UNKNOWN-4_DPLE";Tend="199";Tstart="2";shortTE="F";uid="877062b5-9e25-4149-84f1-3141d0efc47f"
NC_045819.1	RepeatMasker	DNA/TcMar-Tc1	4757510	4759952	22291	+	.	ID="TC1-2_DPLE";Tend="2445";Tstart="2";shortTE="F";uid="bc25e398-f271-4895-bc97-efe0cff0d380"
NC_045819.1	RepeatMasker	LINE/Penelope	1516704	1517005	1061	+	.	ID="PENELOPE-1_DPLE";TEgroup="NC_045819.1%7CPENELOPE-1_DPLE%7C21";Tend="229";Tstart="1";shortTE="F";uid="9af59932-07ea-4deb-a68c-ae65ac24dc83"
NC_045819.1	RepeatMasker	LINE/Penelope	1299524	1299674	807	+	.	ID="PENELOPE-1_DPLE";Tend="152";Tstart="2";shortTE="F";uid="825f56f0-e9c3-4d8c-a613-4583f69eb860"
NC_045819.1	RepeatMasker	LINE/Penelope	2370951	2371184	966	+	.	ID="PENELOPE-1_DPLE";TEgroup="NC_045819.1%7CPENELOPE-1_DPLE%7C39";Tend="150";Tstart="1";shortTE="F";uid="1c74456b-a9fb-4716-a458-670ed13b9536"
NC_045819.1	RepeatMasker	LINE/R1	5054481	5055031	1960	+	.	ID="R1-5_DPLE";Tend="1311";Tstart="742";shortTE="F";uid="07e88f65-fab7-477f-b4b1-78b71c5a1905"
NC_045819.1	RepeatMasker	LINE/Penelope	6729665	6730013	3088	+	.	ID="PENELOPE-1_DPLE";Tend="350";Tstart="1";shortTE="F";uid="17fe0fff-826f-47ea-834b-1ee9e87bc13a"
NC_045819.1	RepeatMasker	LTR/Gypsy	412530	412724	905	+	.	ID="GYPSY-1_DPLE";Tend="3884";Tstart="3679";shortTE="F";uid="21f3e135-7034-4b27-9f52-59acff6f9fe5"
NC_045819.1	RepeatMasker	LINE/Penelope	5454612	5454774	841	+	.	ID="PENELOPE-1_DPLE";Tend="220";Tstart="52";shortTE="F";uid="d5d5f862-e678-4936-a917-3f22d103fa2b"
NC_045819.1	RepeatMasker	Unknown	394670	395379	2381	+	.	ID="UNKNOWN-26_DPLE";TEgroup="NC_045819.1%7CUNKNOWN-26_DPLE%7C1";Tend="1834";Tstart="992";shortTE="F";uid="125f38b0-0ca6-4959-8d64-156c21be3b97"
NC_045819.1	RepeatMasker	LINE/R2-Hero	2283913	2284081	1015	+	.	ID="R2-HERO-1_DPLE";Tend="1293";Tstart="1124";shortTE="F";uid="2d0e84e7-4d89-481f-9601-a9c468916d5f"
NC_045819.1	RepeatMasker	LINE/L2	4602958	4603507	813	+	.	ID="L2-2_DPLE";TEgroup="NC_045819.1%7CL2-2_DPLE%7C1";Tend="2351";Tstart="1590";shortTE="F";uid="9231f1d0-b06f-4f0d-a989-693319c31054"
NC_045819.1	RepeatMasker	LINE/Penelope	6677394	6678552	5574	+	.	ID="PENELOPE-2_DPLE";Tend="1207";Tstart="1";shortTE="F";uid="cd5e015d-fcfe-4deb-8153-7fd189f82d46"
NC_045819.1	RepeatMasker	LINE/Penelope	7710786	7710925	751	+	.	ID="PENELOPE-1_DPLE";Tend="142";Tstart="1";shortTE="F";uid="692a1877-8e1a-46a7-b0b5-6615a27c48ee"
NC_045819.1	RepeatMasker	LINE/I-Jockey	6795755	6797019	6185	+	.	ID="I-JOCKEY-1_DPLE";Tend="1325";Tstart="1";shortTE="F";uid="73538089-fd07-4b18-b755-353f8143a78f"
NC_045819.1	RepeatMasker	LINE/CR1-Zenon	142327	142634	543	+	.	ID="ZENON-2_PXU";Tend="363";Tstart="61";shortTE="F";uid="19fbf992-301c-4b4b-9855-03cc30a3c9da"
NC_045819.1	RepeatMasker	LTR/Gypsy	6908823	6909015	850	+	.	ID="GYPSY-1_DPLE";Tend="3878";Tstart="3681";shortTE="F";uid="5b5983c6-8b33-4c61-89c3-a5a3f4321892"
NC_045819.1	RepeatMasker	LINE/R2-Hero	146406	147459	7802	+	.	ID="R2-HERO-1_DPLE";Tend="2512";Tstart="1399";shortTE="F";uid="a44ed232-8b36-4bbc-8b82-f4cfd060ad80"
NC_045819.1	RepeatMasker	LINE/R1	5437728	5438516	1598	+	.	ID="R1-2_DPLE";Tend="289";Tstart="1";shortTE="F";uid="6e4e0603-cb8e-4382-a8af-2e60e4273771"
NC_045819.1	RepeatMasker	LINE/Penelope	3592983	3593164	842	+	.	ID="PENELOPE-1_DPLE";Tend="215";Tstart="1";shortTE="F";uid="8ab0c576-4de8-42e6-8733-d34b1fe4f883"
NC_045819.1	RepeatMasker	LINE/Penelope	5691081	5691227	726	+	.	ID="PENELOPE-1_DPLE";Tend="154";Tstart="1";shortTE="F";uid="0f6c02c6-72ab-4cbc-bcf0-2047189d402a"
NC_045819.1	RepeatMasker	Unknown	7692112	7692489	3030	+	.	ID="UNKNOWN-4_DPLE";Tend="392";Tstart="1";shortTE="F";uid="04a0ee0e-6d29-41b3-a24c-044794a40d00"
NC_045819.1	RepeatMasker	SINE	5596185	5596482	2392	+	.	ID="HASE2-1_DPLE";Tend="298";Tstart="1";shortTE="F";uid="a49e32a1-7e13-4303-baa5-a8dd5f970b63"
NC_045819.1	RepeatMasker	Unknown	5938539	5938772	881	+	.	ID="UNKNOWN-5_DPLE";Tend="1462";Tstart="1221";shortTE="F";uid="999f2a3d-320c-44f0-aff2-5de3838aa924"
NC_045819.1	RepeatMasker	LINE/Penelope	6423785	6423970	537	+	.	ID="PENELOPE-2_DPLE";Tend="210";Tstart="7";shortTE="F";uid="ab8a8e5a-f05b-42a2-b9fe-7e3dedebc816"
NC_045819.1	RepeatMasker	LINE/R2-Hero	1995577	1995814	1710	+	.	ID="R2-HERO-1_DPLE";Tend="2513";Tstart="2245";shortTE="F";uid="5198c79d-5748-490b-a608-04c8560c534a"
NC_045819.1	RepeatMasker	RC/Helitron	8448957	8449267	2681	+	.	ID="HELITRON-3_RPR";Tend="313";Tstart="1";shortTE="F";uid="0f606175-3124-4aee-84ee-603e5cf79f9f"
NC_045819.1	RepeatMasker	LINE/Penelope	749610	749716	481	+	.	ID="PENELOPE-1_DPLE";Tend="147";Tstart="38";shortTE="F";uid="f432396e-b3c7-4638-9273-4bc22f8ccca2"
NC_045819.1	RepeatMasker	LINE/R2-Hero	5072076	5072627	2891	+	.	ID="R2-HERO-1_DPLE";Tend="2513";Tstart="1959";shortTE="F";uid="2830b9e5-760e-41db-a1e3-d4cf7ce8024d"
NC_045819.1	RepeatMasker	LINE/Penelope	6963110	6963335	523	+	.	ID="PENELOPE-1_DPLE";TEgroup="NC_045819.1%7CPENELOPE-1_DPLE%7C75";Tend="153";Tstart="1";shortTE="F";uid="2bc4c0c7-a88c-416d-9629-f16e9e4f4ea3"
NC_045819.1	RepeatMasker	Unknown	3883522	3885345	9944	+	.	ID="UNKNOWN-9_DPLE";Tend="3640";Tstart="1467";shortTE="F";uid="e5e3e3be-d1ac-41c0-9bce-d99bcc3325bc"
NC_045819.1	RepeatMasker	LINE/RTE-RTE	5593039	5593665	996	+	.	ID="RTE-16_HMEL";Tend="2984";Tstart="2511";shortTE="F";uid="567dfc18-577a-4ec2-9613-d6f95ea00f0f"
NC_045819.1	RepeatMasker	LTR/Gypsy	8476952	8480087	7816	+	.	ID="GYPSY-1_DPLE";TEgroup="NC_045819.1%7CGYPSY-1_DPLE%7C3";Tend="3705";Tstart="1086";shortTE="F";uid="8e107a14-27dc-40f7-9838-478c5a349677"
NC_045819.1	RepeatMasker	Unknown	8772497	8772795	1671	+	.	ID="UNKNOWN-34_DPLE";Tend="351";Tstart="3";shortTE="F";uid="14f1f0fc-0978-4abb-a185-034c1b37fe41"
NC_045819.1	RepeatMasker	RC/Helitron	1351679	1352406	2688	+	.	ID="HELITRON-7_DPLE";TEgroup="NC_045819.1%7CHELITRON-7_DPLE%7C1";Tend="613";Tstart="7";shortTE="F";uid="3f726658-a20f-40ef-bbe8-b7e5171c0feb"
NC_045819.1	RepeatMasker	LINE/R2-Hero	1775056	1775355	2244	+	.	ID="R2-HERO-1_DPLE";Tend="2513";Tstart="2213";shortTE="F";uid="09354a9c-c695-4298-a547-5cf579fe57db"
NC_045819.1	RepeatMasker	LINE/Penelope	259203	259320	496	+	.	ID="PENELOPE-1_DPLE";Tend="152";Tstart="2";shortTE="F";uid="999e7120-7b1c-43ef-9b5c-75863c00120a"
NC_045819.1	RepeatMasker	Simple_repeat	8653945	8654046	444	+	.	ID="(ATG)N";Tend="104";Tstart="3";shortTE="F";uid="9df643c6-61c7-4c0c-8236-0b0730fc06c7"
NC_045819.1	RepeatMasker	LINE/R2-Hero	4184655	4185209	3907	+	.	ID="R2-HERO-1_DPLE";Tend="2513";Tstart="1959";shortTE="F";uid="d0909833-8d82-4b68-9ae5-20154a9646d9"
NC_045819.1	RepeatMasker	Unknown	5457269	5457372	704	+	.	ID="UNKNOWN-38_DPLE";Tend="107";Tstart="4";shortTE="F";uid="271cbfe4-cb87-416e-95ac-06065aedfdfc"
NC_045819.1	RepeatMasker	LINE/Penelope	2085272	2085419	699	+	.	ID="PENELOPE-1_DPLE";Tend="146";Tstart="8";shortTE="F";uid="3c36a769-dc0f-44a9-bab2-4985f9f0cade"
NC_045819.1	RepeatMasker	LINE/Penelope	1369031	1369157	413	+	.	ID="PENELOPE-1_DPLE";Tend="135";Tstart="9";shortTE="F";uid="b9eeed4d-eafd-4859-b7f2-7c505b057092"
NC_045819.1	RepeatMasker	LINE/Penelope	1466849	1467010	597	+	.	ID="PENELOPE-1_DPLE";TEgroup="NC_045819.1%7CPENELOPE-1_DPLE%7C18";Tend="151";Tstart="2";shortTE="T";uid="28e568ef-4c80-4ec6-b110-0091d9b4da14"
NC_045819.1	RepeatMasker	Unknown	7428552	7429575	5482	+	.	ID="UNKNOWN-3_DPLE";Tend="1671";Tstart="626";shortTE="F";uid="5bd8f9e3-a4ee-4733-b662-ddc49ce77d3f"
NC_045819.1	RepeatMasker	LINE/Proto2	7956258	7956763	932	+	.	ID="PROTO2-3_HMEL";Tend="1165";Tstart="628";shortTE="F";uid="ab7ae5d8-35e4-4610-9ebe-8ee2835ed210"
NC_045819.1	RepeatMasker	LINE/Penelope	8536785	8536902	456	+	.	ID="PENELOPE-1_DPLE";Tend="123";Tstart="2";shortTE="F";uid="b97d96f6-9821-4d58-bab0-071163425ba7"
NC_045819.1	RepeatMasker	Unknown	5551065	5551354	693	+	.	ID="UNKNOWN-5_DPLE";Tend="1114";Tstart="852";shortTE="F";uid="fb53ad57-5baa-4e1a-baf7-9efb63ab18ad"
NC_045819.1	RepeatMasker	DNA/TcMar-Mariner	7852986	7853614	2297	+	.	ID="MARINER-2_DER";TEgroup="NC_045819.1%7CMARINER-2_DER%7C2";Tend="1627";Tstart="52";shortTE="F";uid="ac1d603c-a3a9-4e76-a688-81f136d07996"
NC_045819.1	RepeatMasker	LINE/R2-Hero	6371918	6372035	863	+	.	ID="R2-HERO-1_DPLE";Tend="2450";Tstart="2333";shortTE="F";uid="c5b9c49d-c579-405d-8ffc-6c9c4075434a"
NC_045819.1	RepeatMasker	LINE/Penelope	1065539	1065666	960	+	.	ID="PENELOPE-1_DPLE";Tend="152";Tstart="26";shortTE="F";uid="fbb3cd82-5d6b-4db3-9e92-96fdd7e12ddc"
NC_045819.1	RepeatMasker	Unknown	5624776	5625131	2708	+	.	ID="UNKNOWN-4_DPLE";Tend="391";Tstart="1";shortTE="F";uid="bb5479e7-14e1-433e-afe5-03378bfb95e7"
NC_045819.1	RepeatMasker	Unknown	1452804	1453091	731	+	.	ID="UNKNOWN-23_DPLE";Tend="553";Tstart="273";shortTE="F";uid="bcbc00e6-982c-4936-b1ae-f29e2f280ddf"
NC_045819.1	RepeatMasker	RC/Helitron	189023	189261	505	+	.	ID="HELITRON-LIKE-8_HMEL";Tend="1046";Tstart="805";shortTE="F";uid="e8f0e016-9456-4e6f-87cf-094b357200e9"
NC_045819.1	RepeatMasker	LINE/Penelope	8334347	8334475	508	+	.	ID="PENELOPE-1_DPLE";Tend="146";Tstart="1";shortTE="F";uid="49fbcea8-48ff-48fc-947d-ab7568c28553"
NC_045819.1	RepeatMasker	LINE/R2-Hero	320308	320550	657	+	.	ID="R2-HERO-1_DPLE";TEgroup="NC_045819.1%7CR2-HERO-1_DPLE%7C5";Tend="2420";Tstart="1959";shortTE="T";uid="92f1d7dc-a20e-43c8-9f1b-fa351dde145e"
NC_045819.1	RepeatMasker	LTR/Gypsy	5466435	5466607	770	+	.	ID="GYPSY-1_DPLE";Tend="3873";Tstart="3679";shortTE="F";uid="700a4374-0306-4be2-92ac-964ae2b9a2d0"
NC_045819.1	RepeatMasker	LINE/R2-Hero	5856060	5856838	1518	+	.	ID="R2-HERO-1_DPLE";TEgroup="NC_045819.1%7CR2-HERO-1_DPLE%7C28";Tend="2513";Tstart="1032";shortTE="F";uid="6bcf9dad-79d8-4fea-bb56-a71b5e2a43a9"
NC_045819.1	RepeatMasker	LINE/R2-Hero	2981189	2982121	5665	+	.	ID="R2-HERO-1_DPLE";Tend="2513";Tstart="1482";shortTE="F";uid="17f97a41-369a-4deb-aab5-7e10a4ec3f77"
NC_045819.1	RepeatMasker	LINE/Penelope	204977	205105	478	+	.	ID="PENELOPE-1_DPLE";Tend="128";Tstart="2";shortTE="F";uid="4a57c30f-8a82-47ca-b23a-e60f7ac9dff9"
NC_045819.1	RepeatMasker	LTR	1440841	1441010	761	+	.	ID="LTR-1_DPLE";TEgroup="NC_045819.1%7CLTR-1_DPLE%7C1";Tend="1704";Tstart="1361";shortTE="T";uid="fdf3d354-5cdf-4ac1-ba67-cd6ee7bc30da"
NC_045819.1	RepeatMasker	LINE/RTE-RTE	5359094	5360160	1248	+	.	ID="RTE-5_DPL";TEgroup="NC_045819.1%7CRTE-5_DPL%7C2";Tend="2906";Tstart="96";shortTE="F";uid="ce24b0dc-0378-47f2-bb97-d1cedaca5909"
NC_045819.1	RepeatMasker	Simple_repeat	1048179	1048279	547	+	.	ID="(CTATA)N";Tend="102";Tstart="2";shortTE="F";uid="efb57a5a-d4dd-4e2d-9616-2f898f052044"
NC_045819.1	RepeatMasker	SINE	7241978	7242235	1174	+	.	ID="HASE2-1_DPLE";Tend="293";Tstart="2";shortTE="F";uid="8cb25b75-1c3e-4234-8336-bc222c56f330"
NC_045819.1	RepeatMasker	LINE/R1	533629	533844	1548	+	.	ID="R1-3_DPLE";Tend="1169";Tstart="949";shortTE="F";uid="d69470f5-ac1c-4b68-b2fc-c229f34356df"
NC_045819.1	RepeatMasker	Unknown	1362605	1363097	987	+	.	ID="UNKNOWN-DNA%3F-33_DPLE";TEgroup="NC_045819.1%7CUNKNOWN-DNA%3F-33_DPLE%7C1";Tend="2559";Tstart="1797";shortTE="F";uid="474ccbe6-7321-4c7b-8372-406842e6003b"
NC_045819.1	RepeatMasker	SINE	4634369	4634652	2042	+	.	ID="HASE2-1_DPLE";Tend="298";Tstart="16";shortTE="F";uid="8ec79433-83c3-4d16-87be-cb0e7312f2e1"
NC_045819.1	RepeatMasker	Unknown	8879050	8879347	1749	+	.	ID="UNKNOWN-19_DPLE";Tend="314";Tstart="1";shortTE="F";uid="c0b2a6e3-5a4e-484c-89bd-3f4911dac0a3"
NC_045819.1	RepeatMasker	RC/Helitron	8645992	8646228	2103	+	.	ID="HELITRON-7_DPLE";Tend="613";Tstart="377";shortTE="F";uid="b14d4334-1984-4434-8fe1-9413462bf513"
NC_045819.1	RepeatMasker	LTR	4867626	4867757	426	+	.	ID="LTR-5_DPLE";Tend="3441";Tstart="3324";shortTE="F";uid="cb3e6040-1cce-47bd-a4c4-24bbe85c3f44"
NC_045819.1	RepeatMasker	DNA	6827452	6827634	876	+	.	ID="DNA-HARB%3F-1_DPLE";Tend="781";Tstart="563";shortTE="F";uid="45d55bf4-e8a7-4e2a-b471-f8807fe16b75"
NC_045819.1	RepeatMasker	LTR/Gypsy	305450	305644	1068	+	.	ID="GYPSY-1_DPLE";Tend="3886";Tstart="3688";shortTE="F";uid="b7986735-727b-4e4b-ab5e-bb43ee1d4ff5"
NC_045819.1	RepeatMasker	LINE/R2-Hero	3373026	3373276	1676	+	.	ID="R2-HERO-1_DPLE";Tend="1449";Tstart="1184";shortTE="F";uid="61dbf5f1-3234-4d82-bfc8-5e2a47915aa5"
NC_045819.1	RepeatMasker	SINE	7519086	7519391	2032	-	.	ID="HASE2-1_DPLE";Tend="298";Tstart="6";shortTE="F";uid="8d666c94-a16e-4e96-b60d-30d8d27d2bf4"
NC_045819.1	RepeatMasker	LINE/R2-Hero	7897066	7898395	3874	-	.	ID="R2-HERO-1_DPLE";TEgroup="NC_045819.1%7CR2-HERO-1_DPLE%7C35";Tend="2462";Tstart="565";shortTE="F";uid="f69866e7-dbd8-480c-831f-8295447ba76c"
NC_045819.1	RepeatMasker	LINE/Penelope	2803347	2803485	527	-	.	ID="PENELOPE-1_DPLE";Tend="147";Tstart="4";shortTE="F";uid="2f70aaeb-af79-4580-a2c0-b5184ac87d88"
NC_045819.1	RepeatMasker	Unknown	1676755	1676972	749	-	.	ID="UNKNOWN-5_DPLE";Tend="1468";Tstart="1220";shortTE="F";uid="7b1faa29-0245-4a15-9979-53a257b4781b"
NC_045819.1	RepeatMasker	Unknown	5944056	5944580	2554	-	.	ID="UNKNOWN-13_DPLE";Tend="1494";Tstart="971";shortTE="F";uid="8e5f4369-c02d-49fa-bddf-d6578e8ab456"
NC_045819.1	RepeatMasker	LINE/RTE-BovB	7357715	7357828	725	-	.	ID="RTE-9_PPO";Tend="295";Tstart="183";shortTE="F";uid="06b827bc-ca5e-431c-92de-8bf6cbbea946"
NC_045819.1	RepeatMasker	LINE/Penelope	2330124	2330241	523	-	.	ID="PENELOPE-1_DPLE";Tend="146";Tstart="44";shortTE="F";uid="feac1878-bf16-4630-ac63-fb133efa6c94"
NC_045819.1	RepeatMasker	LTR/Gypsy	140867	141029	918	-	.	ID="GYPSY-1_DPLE";Tend="3848";Tstart="3681";shortTE="F";uid="a87218c2-0f58-4fbe-bbbc-71a7a6698087"
NC_045819.1	RepeatMasker	LINE/Penelope	3068192	3068503	538	-	.	ID="PENELOPE-1_DPLE";TEgroup="NC_045819.1%7CPENELOPE-1_DPLE%7C51";Tend="881";Tstart="1";shortTE="T";uid="d92bd929-4f11-49a7-a998-af9fc37d5ee5"
NC_045819.1	RepeatMasker	LINE/RTE-BovB	1748796	1749106	1847	-	.	ID="RTE-1_DPL";Tend="2582";Tstart="2221";shortTE="F";uid="a831d226-2278-4362-b7d9-473627b46387"
NC_045819.1	RepeatMasker	LINE/Penelope	586600	586742	566	-	.	ID="PENELOPE-1_DPLE";Tend="141";Tstart="1";shortTE="F";uid="cd974456-26de-4266-b932-433819ccfef2"
NC_045819.1	RepeatMasker	RC/Helitron	4486700	4486874	590	-	.	ID="HELITRON-7_DPLE";TEgroup="NC_045819.1%7CHELITRON-7_DPLE%7C5";Tend="362";Tstart="1";shortTE="T";uid="671d1861-5177-4340-8f1b-64ec13b51f8e"
NC_045819.1	RepeatMasker	LINE/Penelope	75047	75207	792	-	.	ID="PENELOPE-1_DPLE";Tend="163";Tstart="1";shortTE="F";uid="86114ce8-5f38-4e4e-baa0-0ed3fb5716c2"
NC_045819.1	RepeatMasker	LINE/R2-Hero	5495428	5496342	2071	-	.	ID="R2-HERO-1_DPLE";TEgroup="NC_045819.1%7CR2-HERO-1_DPLE%7C24";Tend="2511";Tstart="1420";shortTE="F";uid="5d2d8da9-3bee-41d2-8a0e-126c68c14ba7"
NC_045819.1	RepeatMasker	LINE/R2-Hero	2910825	2911346	3467	-	.	ID="R2-HERO-1_DPLE";Tend="2513";Tstart="2006";shortTE="F";uid="330ae65d-5c5b-4aa9-a645-ef36555d6e0e"
NC_045819.1	RepeatMasker	LINE/R2-Hero	3738849	3739129	2164	-	.	ID="R2-HERO-1_DPLE";Tend="2512";Tstart="2226";shortTE="F";uid="513d3529-fef7-4926-b59c-57cffb9d6495"
NC_045819.1	RepeatMasker	LINE/RTE-RTE	1939540	1941049	13401	-	.	ID="RTE-3_DPL";Tend="2831";Tstart="1307";shortTE="F";uid="08dbb806-2eaa-491f-921b-70be516821b4"
NC_045819.1	RepeatMasker	DNA/hAT-Ac	7671990	7672223	1093	-	.	ID="NMAR-2_HMEL";Tend="266";Tstart="1";shortTE="F";uid="5ef4716c-1411-421e-bec2-d1ab631012ae"
NC_045819.1	RepeatMasker	LTR/Gypsy	5370553	5370691	772	-	.	ID="GYPSY-1_DPLE";Tend="1088";Tstart="949";shortTE="F";uid="e8663e6d-3ba7-4865-89cb-40fa53055245"
NC_045819.1	RepeatMasker	LINE/Penelope	5255130	5255353	495	-	.	ID="PENELOPE-1_DPLE";TEgroup="NC_045819.1%7CPENELOPE-1_DPLE%7C63";Tend="141";Tstart="6";shortTE="F";uid="ff13e0a1-ad60-4c17-9c5d-3fd35b44691b"
NC_045819.1	RepeatMasker	Unknown	359405	359511	459	-	.	ID="REP-3_LMI";Tend="129";Tstart="1";shortTE="F";uid="e7971af2-d81d-435d-83d6-07dab10dcfc6"
NC_045819.1	RepeatMasker	Unknown	3201158	3201264	479	-	.	ID="UNKNOWN-32_DPLE";Tend="1527";Tstart="1420";shortTE="F";uid="f1c41095-19ec-43b1-b426-327c148cd4fb"
NC_045819.1	RepeatMasker	LTR	5524517	5524943	1890	-	.	ID="LTR-3_DPLE";Tend="512";Tstart="1";shortTE="F";uid="319d8e9f-b04d-464c-8443-838935aea0eb"
NC_045819.1	RepeatMasker	LINE/Penelope	7678882	7679002	713	-	.	ID="PENELOPE-1_DPLE";Tend="153";Tstart="33";shortTE="F";uid="fcb577d3-a3d9-450c-a956-6c38634f26db"
NC_045819.1	RepeatMasker	LTR/Copia	1756862	1757277	641	-	.	ID="COPIA-26_DPU-I";Tend="4416";Tstart="4003";shortTE="F";uid="761564da-e207-40b4-9441-44767e36171b"
NC_045819.1	RepeatMasker	LINE/L2	53789	54275	499	-	.	ID="DAPHNE-2_HMM";Tend="2180";Tstart="1686";shortTE="F";uid="fd3e52fc-c98c-493e-8a92-546e509cea22"
NC_045819.1	RepeatMasker	Unknown	149594	149984	2980	-	.	ID="UNKNOWN-4_DPLE";Tend="392";Tstart="1";shortTE="F";uid="23489b9f-db0c-40d5-9010-0b059734d2c8"
NC_045819.1	RepeatMasker	LINE/Penelope	3258128	3259066	4933	-	.	ID="PENELOPE-2_DPLE";Tend="1207";Tstart="250";shortTE="F";uid="ad62346f-0ec8-40b2-b9cc-3a8feb431fad"
NC_045819.1	RepeatMasker	DNA/TcMar-Mariner	6548288	6548539	860	-	.	ID="mariner-15_hsal";Tend="1292";Tstart="1070";shortTE="F";uid="ac9241a7-5581-4386-ac53-1aa2dccae5a2"
NC_045819.1	RepeatMasker	RC/Helitron	2296074	2296238	459	-	.	ID="HELITRON-N6B_PPO";Tend="185";Tstart="11";shortTE="F";uid="ec925ba8-737c-4ceb-ba18-1694fd03f3c5"
NC_045819.1	RepeatMasker	LINE/Penelope	829010	829159	424	-	.	ID="PENELOPE-1_DPLE";Tend="282";Tstart="122";shortTE="F";uid="55fe14cc-3ada-4deb-af96-9f7ad032d564"
NC_045819.1	RepeatMasker	Unknown	7577638	7577949	709	-	.	ID="UNKNOWN-42_DPLE";Tend="1955";Tstart="1666";shortTE="F";uid="4b7a1469-dbf3-4272-ade9-c3e809391cd1"
NC_045819.1	RepeatMasker	LINE/Penelope	2570428	2570579	864	-	.	ID="PENELOPE-1_DPLE";Tend="154";Tstart="2";shortTE="F";uid="da93cd0b-d17c-4736-be0d-f957625e5234"
NC_045819.1	RepeatMasker	Unknown	5362604	5362908	1964	-	.	ID="UNKNOWN-34_DPLE";Tend="346";Tstart="20";shortTE="F";uid="d63dd6d2-5c7e-4622-9ed9-5fac0c6cddf3"
NC_045819.1	RepeatMasker	LINE/R1	3601287	3601553	489	-	.	ID="SART1";Tend="4827";Tstart="4570";shortTE="F";uid="38f51012-16f2-44ff-94b6-ac2b3221face"
NC_045819.1	RepeatMasker	LTR/Gypsy	4365294	4365486	605	-	.	ID="GYPSY-1_DPLE";Tend="3878";Tstart="3681";shortTE="F";uid="d7d875fb-7712-4b44-8413-cc6f3fe05584"
NC_045819.1	RepeatMasker	RC/Helitron	5090842	5091376	3700	-	.	ID="HELITRON-7_DPLE";Tend="615";Tstart="1";shortTE="F";uid="689cb542-adf7-4218-a437-3e1274de397d"
NC_045819.1	RepeatMasker	LINE/Penelope	1969596	1969753	987	-	.	ID="PENELOPE-1_DPLE";Tend="155";Tstart="2";shortTE="F";uid="ead5981a-28a1-41aa-9309-88ab31d1750d"
NC_045819.1	RepeatMasker	Unknown	2719190	2719346	1226	-	.	ID="UNKNOWN-10_DPLE";Tend="243";Tstart="87";shortTE="F";uid="1e1fd974-625e-42df-ae88-de61ebe4e995"
NC_045819.1	RepeatMasker	RC/Helitron	625492	625859	2573	-	.	ID="HELITRON-3_DPLE";Tend="391";Tstart="1";shortTE="F";uid="74de83ca-07e4-4c14-b1b2-bd2ac3d113cc"
NC_045819.1	RepeatMasker	SINE	6999718	7000008	2339	-	.	ID="HASE2-1_DPLE";Tend="295";Tstart="1";shortTE="F";uid="f53c501c-7a91-4775-8568-79f415562faf"
NC_045819.1	RepeatMasker	LINE/Penelope	8305001	8305136	482	-	.	ID="PENELOPE-1_DPLE";Tend="133";Tstart="2";shortTE="F";uid="105d749e-5be7-4423-87ae-6ac6334db348"
NC_045819.1	RepeatMasker	Unknown	2318002	2318207	547	-	.	ID="UNKNOWN-18_DPLE";Tend="1284";Tstart="1106";shortTE="F";uid="1706412d-9e1a-4cc0-bdde-4860a885fdf8"
NC_045819.1	RepeatMasker	SINE	5725681	5725921	1833	-	.	ID="HASE2-1_DPLE";Tend="301";Tstart="62";shortTE="F";uid="8c27ac75-ecab-470e-8aab-d514a49da2e2"
NC_045819.1	RepeatMasker	LINE/R2-Hero	6695500	6696721	2499	-	.	ID="R2-HERO-1_DPLE";TEgroup="NC_045819.1%7CR2-HERO-1_DPLE%7C29";Tend="2507";Tstart="734";shortTE="F";uid="fe4e0d54-b34e-4d7c-81a5-f39459b51be5"
NC_045819.1	RepeatMasker	LINE/Penelope	1332045	1332298	1257	-	.	ID="PENELOPE-1_DPLE";Tend="253";Tstart="1";shortTE="F";uid="0bb6fa47-dee9-466e-b6b5-f5a7d099cc3f"
NC_045819.1	RepeatMasker	LINE/CR1-Zenon	2968268	2969031	464	-	.	ID="ZENON-2_HMEL";TEgroup="NC_045819.1%7CZENON-2_HMEL%7C1";Tend="2559";Tstart="94";shortTE="F";uid="653ac966-36f5-4895-83c0-31c310d40016"
NC_045819.1	RepeatMasker	RC/Helitron	4637735	4637892	2628	-	.	ID="HELITRON-9_DPLE";Tend="2689";Tstart="2412";shortTE="F";uid="3fdaebe7-6504-4f21-9278-0b2995550446"
NC_045819.1	RepeatMasker	DNA/hAT-hATm	7624885	7625455	736	-	.	ID="HAT-8_AP";Tend="626";Tstart="1";shortTE="F";uid="e8c68617-305d-4d66-8286-1f247e8a89f7"
NC_045819.1	RepeatMasker	LINE/Penelope	5575654	5575842	701	-	.	ID="PENELOPE-1_DPLE";Tend="592";Tstart="386";shortTE="F";uid="1ac1edc6-2e4f-4e1c-b7b3-4b5ca2fed823"
NC_045819.1	RepeatMasker	LINE/R2-Hero	5670962	5671824	4970	-	.	ID="R2-HERO-1_DPLE";Tend="2513";Tstart="1647";shortTE="F";uid="9ab31f64-434a-4045-b607-5a5a97bf1077"
NC_045819.1	RepeatMasker	LINE/Penelope	3612497	3612613	626	-	.	ID="PENELOPE-1_DPLE";Tend="152";Tstart="35";shortTE="F";uid="9d2fedfe-ad66-4f0b-b6b0-8a4708c31fcb"
NC_045819.1	RepeatMasker	LTR	2779852	2780018	823	-	.	ID="LTR-5_DPLE";Tend="2950";Tstart="2788";shortTE="F";uid="3168bfd3-9d5e-4f67-8a4e-2050f0bd6b5e"
NC_045819.1	RepeatMasker	LINE/I-Jockey	1879093	1879276	709	-	.	ID="I-JOCKEY-1_DPLE";Tend="192";Tstart="8";shortTE="F";uid="f66ef5fb-0485-4c28-b7ee-5403c05920d6"
NC_045819.1	RepeatMasker	RC/Helitron	4543878	4544469	4236	-	.	ID="HELITRON-7_DPLE";Tend="613";Tstart="1";shortTE="F";uid="332a4360-607d-4a25-9922-26586dd1f5d0"
NC_045819.1	RepeatMasker	DNA/CMC-Chapaev-3	8450763	8450944	718	-	.	ID="CHAPAEV3-2_NVI";Tend="1809";Tstart="1628";shortTE="F";uid="a5fc2c32-f591-434b-a50d-beab5c6558cf"
NC_045819.1	RepeatMasker	LINE/Penelope	2944143	2944260	987	-	.	ID="PENELOPE-1_DPLE";Tend="147";Tstart="31";shortTE="F";uid="d8b0f7a7-bc42-4930-916f-55f1cbe02b2c"
NC_045819.1	RepeatMasker	LTR	2355777	2355939	531	-	.	ID="LTR-5_DPLE";Tend="2945";Tstart="2790";shortTE="F";uid="75918c4e-5a96-4c8b-b2b1-4cb1657aaf44"
NC_045819.1	RepeatMasker	LINE/Penelope	8500186	8500322	623	-	.	ID="PENELOPE-1_DPLE";Tend="161";Tstart="33";shortTE="F";uid="de68f4fa-b6fa-44c2-9bbf-84070ca68251"
NC_045819.1	RepeatMasker	Unknown	5672124	5672297	590	-	.	ID="UNKNOWN-26_DPLE";Tend="1738";Tstart="1582";shortTE="F";uid="2fede112-6843-4b93-8bb0-e50ef6614123"
NC_045819.1	RepeatMasker	Unknown	3033999	3034253	613	-	.	ID="UNKNOWN-8_DPLE";Tend="296";Tstart="53";shortTE="F";uid="e189d1ba-6af5-431e-918e-46eec03836d2"
NC_045819.1	RepeatMasker	RC/Helitron	5521772	5522705	689	-	.	ID="HELITRON-2_HMM";TEgroup="NC_045819.1%7CHELITRON-2_HMM%7C1";Tend="5580";Tstart="4550";shortTE="F";uid="5f1fac19-bf97-465d-bc0a-76c8a89d11e3"
NC_045819.1	RepeatMasker	Unknown	813793	814067	1451	-	.	ID="UNKNOWN-23_DPLE";Tend="550";Tstart="272";shortTE="F";uid="ff0bca8d-470b-4624-8030-df2ed3286407"
NC_045819.1	RepeatMasker	DNA/hAT-hATm	7623888	7624323	762	-	.	ID="HAT-8_AP";Tend="2838";Tstart="2435";shortTE="F";uid="eb395349-efff-4c7c-9b51-e682ab3206d0"
NC_045819.1	RepeatMasker	SINE	5643334	5643547	1794	-	.	ID="HASE2-1_DPLE";Tend="301";Tstart="89";shortTE="F";uid="ecddb7c3-c260-44ea-b623-4d910c180adc"
NC_045819.1	RepeatMasker	LINE/L2	2214408	2214633	948	-	.	ID="L2-2_DPLE";Tend="2687";Tstart="2453";shortTE="F";uid="60555efc-c89d-49a9-99e9-b54f01e61d62"
NC_045819.1	RepeatMasker	LINE/Penelope	6916274	6918225	17635	-	.	ID="PENELOPE-1_DPLE";Tend="1984";Tstart="33";shortTE="F";uid="e3275068-ccad-4400-9ed1-0ad74317b0c8"
NC_045819.1	RepeatMasker	LINE/R2-Hero	2834899	2836606	3276	-	.	ID="R2-HERO-1_DPLE";TEgroup="NC_045819.1%7CR2-HERO-1_DPLE%7C13";Tend="2512";Tstart="1";shortTE="F";uid="1b071815-bd5a-47ea-a0b8-133364526632"
NC_045819.1	RepeatMasker	DNA/TcMar-Tc1	5592304	5593044	1750	-	.	ID="mariner-7_hmm";Tend="998";Tstart="290";shortTE="F";uid="c95e247a-ee34-4a3c-8eaa-a59cc99e2b36"
NC_045819.1	RepeatMasker	Unknown	2844394	2844651	527	-	.	ID="UNKNOWN-23_DPLE";Tend="548";Tstart="284";shortTE="F";uid="7508b6c9-8d2e-439e-8f78-54da2444c97b"
NC_045819.1	RepeatMasker	RC/Helitron	1733675	1733974	2338	-	.	ID="HELITRON-1_DPLE";Tend="995";Tstart="687";shortTE="F";uid="5a2d03da-b759-4b7f-9903-ed8916df14d5"
NC_045819.1	RepeatMasker	LINE/Penelope	5166095	5166238	1280	-	.	ID="PENELOPE-1_DPLE";Tend="145";Tstart="1";shortTE="F";uid="38d4f970-a8be-4abb-8b25-460fc8a2bbd8"
NC_045819.1	RepeatMasker	LINE/RTE-BovB	4588111	4588249	458	-	.	ID="RTE-1_PPO";Tend="906";Tstart="768";shortTE="F";uid="eb9559ea-62fa-494d-b627-972db5ad03ef"
NC_045819.1	RepeatMasker	LINE/R2-Hero	1135910	1136055	910	-	.	ID="R2-HERO-1_DPLE";Tend="2365";Tstart="2213";shortTE="F";uid="24e38e69-5793-4445-a21d-833a567a1375"
NC_045819.1	RepeatMasker	RC/Helitron	2204087	2204219	732	-	.	ID="HELITRON-N1C_LMI";Tend="137";Tstart="5";shortTE="F";uid="20764586-df55-4cd7-940f-68ce10ae305f"
NC_045819.1	RepeatMasker	LINE/R2-Hero	1528554	1528730	1173	-	.	ID="R2-HERO-1_DPLE";Tend="2513";Tstart="2328";shortTE="F";uid="41ed4b11-2990-4e12-add8-6cacd63b24ba"
NC_045819.1	RepeatMasker	Unknown	4042301	4042401	562	-	.	ID="UNKNOWN-18_DPLE";Tend="1284";Tstart="1109";shortTE="F";uid="3440fbfa-dccf-4538-9be5-20f7b213f17b"
NC_045819.1	RepeatMasker	DNA/TcMar-Mariner	7102271	7102416	557	-	.	ID="MARINER_HC";Tend="147";Tstart="4";shortTE="F";uid="62037bed-8848-430a-b1de-d4b154c85ebd"
NC_045819.1	RepeatMasker	Unknown	2996175	2996299	614	-	.	ID="UNKNOWN-10_DPLE";Tend="138";Tstart="5";shortTE="F";uid="90f6a84e-8ada-4220-9f18-99f9a1fd244d"
NC_045819.1	RepeatMasker	LINE/R1	7573166	7573463	401	-	.	ID="R1-1_CFL";Tend="3491";Tstart="3197";shortTE="F";uid="ca04076c-4930-406d-a2be-84736825f2b5"
NC_045819.1	RepeatMasker	LINE/R2-Hero	7498636	7500007	4320	-	.	ID="R2-HERO-1_DPLE";TEgroup="NC_045819.1%7CR2-HERO-1_DPLE%7C31";Tend="2508";Tstart="1122";shortTE="F";uid="983d102c-f891-419b-b5c3-fcae86c55d22"
NC_045819.1	RepeatMasker	RC/Helitron	814989	815711	2952	-	.	ID="HELITRON-6_DPLE";TEgroup="NC_045819.1%7CHELITRON-6_DPLE%7C1";Tend="1025";Tstart="6";shortTE="F";uid="8850bd91-b664-426e-a8d3-27db3d0c030e"
NC_045819.1	RepeatMasker	LINE/Penelope	60764	60896	656	-	.	ID="PENELOPE-1_DPLE";Tend="134";Tstart="6";shortTE="F";uid="d95f6f91-b23c-4c70-bc83-0b90f3ed7c04"
NC_045819.1	RepeatMasker	LTR	836354	836462	445	-	.	ID="LTR-5_DPLE";Tend="2952";Tstart="2838";shortTE="F";uid="952f1b9c-c902-4ae9-b493-ad2066031281"
NC_045819.1	RepeatMasker	RC/Helitron	731354	731583	484	-	.	ID="HELITRON-N5_PPO";Tend="237";Tstart="1";shortTE="F";uid="b749a122-c153-416e-9f84-936c195233e0"
NC_045819.1	RepeatMasker	RC/Helitron	503422	504114	4867	-	.	ID="HELITRON-8_DPLE";Tend="741";Tstart="4";shortTE="F";uid="a14e90e3-7939-437c-b295-64b9bd145d89"
NC_045819.1	RepeatMasker	RC/Helitron	5667692	5668316	4137	-	.	ID="HELITRON-7_DPLE";Tend="615";Tstart="1";shortTE="F";uid="81555b77-a4ee-4432-b0ce-25fb5bcfbf9b"
NC_045819.1	RepeatMasker	LTR/Gypsy	1863867	1864068	910	-	.	ID="GYPSY-1_DPLE";Tend="3884";Tstart="3682";shortTE="F";uid="f402bfb9-3b15-469e-abf7-8991dee533d0"
NC_045819.1	RepeatMasker	RC/Helitron	2888272	2888417	525	-	.	ID="HELITRON-6_DPLE";Tend="389";Tstart="234";shortTE="F";uid="8aca9cf0-3d65-49ce-8019-5231687c0a75"
NC_045819.1	RepeatMasker	LINE/R2-Hero	2319618	2320727	7553	-	.	ID="R2-HERO-1_DPLE";Tend="2513";Tstart="1382";shortTE="F";uid="c57ca448-0049-470d-adba-2482a0348046"
NC_045819.1	RepeatMasker	Unknown	3027223	3027477	615	-	.	ID="UNKNOWN-8_DPLE";Tend="296";Tstart="53";shortTE="F";uid="5debaace-1047-4bc9-9033-bdfbd5aefa75"
NC_045819.1	RepeatMasker	LINE/R2-Hero	7038110	7038246	860	-	.	ID="R2-HERO-1_DPLE";Tend="2507";Tstart="2351";shortTE="F";uid="0f09213a-ace2-45e5-b605-7034c1be954d"
NC_045819.1	RepeatMasker	RC/Helitron	1980738	1980847	452	-	.	ID="HELITRON-N1_LMI";Tend="142";Tstart="22";shortTE="F";uid="8b7edf75-3a48-4940-8fdf-10d41549aa66"
NC_045819.1	RepeatMasker	LINE/Penelope	7219752	7219878	590	-	.	ID="PENELOPE-1_DPLE";Tend="132";Tstart="1";shortTE="F";uid="f0267ca3-282c-4821-aba8-136bd9355f86"
NC_045819.1	RepeatMasker	Unknown	3545644	3545862	449	-	.	ID="UNKNOWN-18_DPLE";Tend="1284";Tstart="1107";shortTE="F";uid="0442cf37-7da9-4121-8a08-506e49d702a8"
NC_045819.1	RepeatMasker	LINE/Penelope	355634	355769	881	-	.	ID="PENELOPE-1_DPLE";Tend="136";Tstart="1";shortTE="F";uid="acccc577-a896-4278-b231-3fd69894d704"
NC_045819.1	RepeatMasker	LINE/Penelope	3116411	3116586	682	-	.	ID="PENELOPE-1_DPLE";TEgroup="NC_045819.1%7CPENELOPE-1_DPLE%7C54";Tend="147";Tstart="1";shortTE="T";uid="6dec29a2-145f-4318-bf0f-319588db82b7"
NC_045819.1	RepeatMasker	DNA	4172452	4173008	2159	-	.	ID="DNA-HARB%3F-1_DPLE";Tend="781";Tstart="130";shortTE="F";uid="dab26577-48a9-4ca0-a521-6a6d2dcb6cb8"
NC_045819.1	RepeatMasker	LINE/Proto2	2616897	2617209	909	-	.	ID="PROTO2-1_BM";Tend="997";Tstart="684";shortTE="F";uid="6b67d56b-14b7-40a5-a61a-bd5548fb4196"
NC_045819.1	RepeatMasker	LTR	8316228	8316425	523	-	.	ID="LTR-5_DPLE";TEgroup="NC_045819.1%7CLTR-5_DPLE%7C11";Tend="2945";Tstart="2794";shortTE="F";uid="7a688cef-b25d-4899-8ca4-dce863d8919e"
NC_045819.1	RepeatMasker	Unknown	4607919	4608123	606	-	.	ID="UNKNOWN-18_DPLE";Tend="1285";Tstart="1105";shortTE="F";uid="6452a73b-c5f4-4d0a-8ab6-c530743a261f"
NC_045819.1	RepeatMasker	LINE/R2-Hero	8639545	8640393	5752	-	.	ID="R2-HERO-1_DPLE";Tend="2513";Tstart="1640";shortTE="F";uid="c5fdfed8-a951-45ab-b849-0c04f7bea0f7"
NC_045819.1	RepeatMasker	Unknown	853756	853947	663	-	.	ID="UNKNOWN-18_DPLE";Tend="1283";Tstart="1106";shortTE="F";uid="5a9b1963-9851-4b61-949e-d415033081c0"
NC_045819.1	RepeatMasker	LINE/Penelope	3688266	3688836	621	-	.	ID="PENELOPE-2_DPLE";Tend="668";Tstart="5";shortTE="F";uid="2fa06379-2a57-4f75-8d5a-62b8ac122dfa"
NC_045819.1	RepeatMasker	LTR/Gypsy	263394	263552	558	-	.	ID="GYPSY-1_DPLE";Tend="3854";Tstart="3691";shortTE="F";uid="a15bd22f-ef2b-46bc-9bc2-e4dc24c5f816"
NC_045819.1	RepeatMasker	LINE/Penelope	2137873	2137981	471	-	.	ID="PENELOPE-1_DPLE";Tend="117";Tstart="1";shortTE="F";uid="1f43666d-660f-413c-891c-761eb69dea87"
NC_045819.1	RepeatMasker	LTR/Gypsy	6938656	6938822	678	-	.	ID="GYPSY-1_DPLE";Tend="3885";Tstart="3701";shortTE="F";uid="245f3dc9-5aaa-49b7-9797-dc1d9c1c9770"
NC_045819.1	RepeatMasker	LINE/RTE-BovB	6932467	6935247	20628	-	.	ID="RTE-2_DPL";TEgroup="NC_045819.1%7CRTE-2_DPL%7C3";Tend="3242";Tstart="1";shortTE="F";uid="ad5b473d-0d3d-42f9-af79-bcc187e65a0b"
NC_045819.1	RepeatMasker	LINE/Penelope	7851102	7852262	6606	-	.	ID="PENELOPE-2_DPLE";Tend="1207";Tstart="1";shortTE="F";uid="10b048c6-f801-4da2-827a-6f91ff0a70c8"
NC_045819.1	RepeatMasker	LINE/Penelope	6255842	6256034	400	-	.	ID="PENELOPE-1_DPLE";TEgroup="NC_045819.1%7CPENELOPE-1_DPLE%7C68";Tend="101";Tstart="1";shortTE="T";uid="dcff3068-f620-4f7a-817a-a92b288f2f32"
NC_045819.1	RepeatMasker	LINE/Penelope	2090842	2090977	764	-	.	ID="PENELOPE-1_DPLE";Tend="135";Tstart="4";shortTE="F";uid="40d856b1-7232-4246-b4b4-3741dc54d341"
NC_045819.1	RepeatMasker	DNA/TcMar-Mariner	5202837	5203439	813	-	.	ID="mariner-4_bm";Tend="791";Tstart="167";shortTE="F";uid="697cbd98-4681-4712-9acf-ff39f35b03a2"
NC_045819.1	RepeatMasker	Unknown	839997	840184	461	-	.	ID="UNKNOWN-18_DPLE";Tend="1284";Tstart="1106";shortTE="F";uid="b887ba6c-5f75-4605-a74b-4fb1ec6a5c52"
NC_045819.1	RepeatMasker	SINE	837451	837573	867	-	.	ID="HASE2-1_DPLE";Tend="293";Tstart="169";shortTE="F";uid="c2c1cbfe-6f7c-4d63-bd83-7aa804cf229e"
NC_045819.1	RepeatMasker	LINE/Penelope	3074627	3074739	404	-	.	ID="PENELOPE-1_DPLE";Tend="216";Tstart="96";shortTE="F";uid="575912e6-f70a-4cba-b2c4-10325f0909f2"
NC_045819.1	RepeatMasker	LINE/Penelope	1324953	1325053	571	-	.	ID="PENELOPE-1_DPLE";Tend="98";Tstart="1";shortTE="F";uid="1fac8cbe-0a56-4010-a183-31280ee35111"
NC_045819.1	RepeatMasker	LINE/Penelope	7531048	7531260	667	-	.	ID="PENELOPE-1_DPLE";TEgroup="NC_045819.1%7CPENELOPE-1_DPLE%7C80";Tend="145";Tstart="2";shortTE="F";uid="ab1bbfb3-3896-444a-b02f-23d61d12d404"
NC_045819.1	RepeatMasker	Unknown	7970977	7971298	2395	-	.	ID="UNKNOWN-16_DPLE";Tend="321";Tstart="1";shortTE="F";uid="016c291a-5437-4af5-bb50-55ad27856df2"
NC_045819.1	RepeatMasker	SINE	7079859	7080151	1768	-	.	ID="HASE2-1_DPLE";Tend="296";Tstart="1";shortTE="F";uid="cbc30393-33f4-4679-996d-eebe9e46ff88"
NC_045819.1	RepeatMasker	Unknown	1836638	1836811	518	-	.	ID="UNKNOWN-18_DPLE";Tend="1285";Tstart="1122";shortTE="F";uid="0f72594d-1e5b-4581-9606-c69cbde4327b"
NC_045819.1	RepeatMasker	SINE	5340667	5340967	2282	-	.	ID="HASE2-1_DPLE";Tend="301";Tstart="1";shortTE="F";uid="9d48d615-1e81-41cd-9134-7763398ebda7"
NC_045819.1	RepeatMasker	LINE/Penelope	1514915	1515121	400	-	.	ID="PENELOPE-1_DPLE";TEgroup="NC_045819.1%7CPENELOPE-1_DPLE%7C20";Tend="149";Tstart="26";shortTE="F";uid="24b756b1-59e0-4645-acea-0181eecaf131"
NC_045819.1	RepeatMasker	LINE/Penelope	304046	304193	530	-	.	ID="PENELOPE-1_DPLE";Tend="155";Tstart="4";shortTE="F";uid="2ff3d992-221d-4305-8283-c785b7cee4f9"
NC_045819.1	RepeatMasker	LINE/R2-Hero	836935	837142	1298	-	.	ID="R2-HERO-1_DPLE";Tend="2512";Tstart="2289";shortTE="F";uid="efa3bf7d-f3c9-4a0a-b88d-e844cd9a18a6"
NC_045819.1	RepeatMasker	LINE/RTE-RTE	2219049	2220002	4915	-	.	ID="RTE-5_DPL";Tend="2906";Tstart="1878";shortTE="F";uid="b21b85c1-31d7-4e6f-b317-63d8f687e231"
NC_045819.1	RepeatMasker	LINE/Penelope	304441	304542	514	-	.	ID="PENELOPE-1_DPLE";Tend="134";Tstart="32";shortTE="F";uid="9078d7e5-16c7-4b31-8aa2-514e3b49e283"
NC_045819.1	RepeatMasker	Unknown	5473123	5473404	740	-	.	ID="REP-3_LMI";Tend="359";Tstart="52";shortTE="F";uid="18d56195-4427-4766-a213-5885446e4787"
NC_045819.1	RepeatMasker	LTR/Gypsy	272131	272289	576	-	.	ID="GYPSY-1_DPLE";Tend="3854";Tstart="3691";shortTE="F";uid="e04eed5f-ef06-4136-8b55-058f7ab03bea"
NC_045819.1	RepeatMasker	LINE/Penelope	2426444	2426560	681	-	.	ID="PENELOPE-1_DPLE";Tend="147";Tstart="33";shortTE="F";uid="10c36430-965a-48c3-8191-cdf3b2c0ba1b"
NC_045819.1	RepeatMasker	Unknown	8643239	8643485	731	-	.	ID="UNKNOWN-42_DPLE";Tend="1955";Tstart="1701";shortTE="F";uid="d473e66c-acd7-432c-9ecb-1159e1946dd8"
NC_045819.1	RepeatMasker	LINE/Penelope	7157626	7157767	426	-	.	ID="PENELOPE-1_DPLE";Tend="156";Tstart="19";shortTE="F";uid="b855dfae-88a9-4773-8fe1-fb651b9474da"
NC_045819.1	RepeatMasker	LINE/Penelope	7840318	7840437	619	-	.	ID="PENELOPE-1_DPLE";Tend="124";Tstart="1";shortTE="F";uid="30c470d5-e84a-4ba5-a47f-65cbbb6cd1e5"
NC_045819.1	RepeatMasker	DNA/TcMar-Mariner	2195677	2196479	4145	-	.	ID="MARINER-12_LHU";Tend="1284";Tstart="477";shortTE="F";uid="0e5c0575-a26d-40f1-a550-bb9bac1cda7e"
NC_045819.1	RepeatMasker	LINE/R2-Hero	7034644	7036581	16469	-	.	ID="R2-HERO-1_DPLE";Tend="2513";Tstart="565";shortTE="F";uid="5b27579f-9381-4688-b374-5f3a3f96ec98"
NC_045819.1	RepeatMasker	LTR/DIRS	3020258	3020624	636	-	.	ID="DIRS-1_PPO";Tend="743";Tstart="377";shortTE="F";uid="a8fb6ae5-cd4b-4518-8449-de89effb784b"
NC_045819.1	RepeatMasker	SINE	3699804	3700105	2383	-	.	ID="HASE2-1_DPLE";Tend="301";Tstart="1";shortTE="F";uid="fb313717-7f44-43f9-a40a-3790e6ea39de"
NC_045819.1	RepeatMasker	LINE/Penelope	6845010	6845225	561	-	.	ID="PENELOPE-1_DPLE";TEgroup="NC_045819.1%7CPENELOPE-1_DPLE%7C71";Tend="135";Tstart="1";shortTE="T";uid="72d96d63-60b6-4780-8b4f-229735ed25b6"
NC_045819.1	RepeatMasker	LINE/Penelope	7853621	7853842	754	-	.	ID="PENELOPE-1_DPLE";TEgroup="NC_045819.1%7CPENELOPE-1_DPLE%7C86";Tend="154";Tstart="3";shortTE="F";uid="b5d2b5c8-6bc2-4095-8434-8123a29c81eb"
NC_045819.1	RepeatMasker	LINE/R2-Hero	3041072	3041247	1362	-	.	ID="R2-HERO-1_DPLE";Tend="2513";Tstart="2338";shortTE="F";uid="9fc7c435-40f6-4934-a696-427eb00cf884"
NC_045819.1	RepeatMasker	RC/Helitron	4638362	4638694	2628	-	.	ID="HELITRON-9_DPLE";Tend="2411";Tstart="1821";shortTE="F";uid="ddc59068-bee3-4a0b-ad64-3abc2da35bbd"
NC_045819.1	RepeatMasker	LINE/RTE-BovB	3011993	3012168	512	-	.	ID="RTE-15_PPO";Tend="266";Tstart="89";shortTE="F";uid="bc3d2029-4acb-488b-95af-e9fe0f0c2e7f"
NC_045819.1	RepeatMasker	Unknown	5311661	5311836	460	-	.	ID="UNKNOWN-18_DPLE";Tend="1284";Tstart="1106";shortTE="F";uid="e6ec159c-017a-4183-a5f4-7caded55b341"
NC_045819.1	RepeatMasker	Unknown	7659555	7659817	670	-	.	ID="UNKNOWN-42_DPLE";Tend="1955";Tstart="1706";shortTE="F";uid="740a3eea-a811-471a-be9f-444e8fe06803"
NC_045819.1	RepeatMasker	LINE/Penelope	3660243	3660704	1962	-	.	ID="PENELOPE-1_DPLE";Tend="532";Tstart="61";shortTE="F";uid="aefafa99-b126-46ac-92db-9f23fc87f39b"
NC_045819.1	RepeatMasker	LINE/Penelope	6018199	6018356	1016	-	.	ID="PENELOPE-1_DPLE";Tend="159";Tstart="1";shortTE="F";uid="4765027c-a06c-4556-87a5-ab2a683bf21f"
NC_045819.1	RepeatMasker	LINE/Penelope	605401	605585	1578	-	.	ID="PENELOPE-1_DPLE";Tend="216";Tstart="32";shortTE="F";uid="1a679ec2-3eb2-4970-9bb2-74d186114e67"
NC_045819.1	RepeatMasker	LINE/Penelope	8363686	8363792	567	-	.	ID="PENELOPE-1_DPLE";Tend="108";Tstart="1";shortTE="F";uid="7b7cae8a-28b2-46ea-ae24-d43854a7129a"
NC_045819.1	RepeatMasker	LINE/R1	1734523	1734914	793	-	.	ID="R1-4_DPLE";TEgroup="NC_045819.1%7CR1-4_DPLE%7C1";Tend="789";Tstart="1";shortTE="F";uid="297bea24-847f-41ec-8017-a019910c3462"
NC_045819.1	RepeatMasker	Unknown	3901766	3902077	1905	-	.	ID="UNKNOWN-38_DPLE";Tend="333";Tstart="14";shortTE="F";uid="d15e093c-9e2f-40fe-8966-a23956661427"
NC_045819.1	RepeatMasker	Unknown	297021	297399	3113	-	.	ID="UNKNOWN-4_DPLE";Tend="392";Tstart="1";shortTE="F";uid="ab5a3f18-93e3-401b-b0be-059ce44bebdd"
NC_045819.1	RepeatMasker	RC/Helitron	1763700	1763999	2311	-	.	ID="HELITRON-1_DPLE";Tend="995";Tstart="687";shortTE="F";uid="f0b167e8-3359-43e4-a29a-a22a9433587d"
NC_045819.1	RepeatMasker	LINE/Penelope	2820685	2820914	638	-	.	ID="PENELOPE-1_DPLE";TEgroup="NC_045819.1%7CPENELOPE-1_DPLE%7C46";Tend="152";Tstart="1";shortTE="F";uid="5bbca70d-d548-4fca-8364-902bb5d7ed90"
NC_045819.1	RepeatMasker	SINE	8069994	8070136	1177	-	.	ID="HASE2-1_DPLE";Tend="301";Tstart="161";shortTE="F";uid="a9da5380-f907-46fd-ab08-8f09704cf029"
NC_045819.1	RepeatMasker	RC/Helitron	2193256	2193388	746	-	.	ID="HELITRON-N1C_LMI";Tend="137";Tstart="5";shortTE="F";uid="e98224a4-ba9e-4cfd-a517-de0dac5e192a"
NC_045819.1	RepeatMasker	LINE/I-Jockey	1434977	1436879	12936	-	.	ID="I-JOCKEY-1_DPLE";TEgroup="NC_045819.1%7CI-JOCKEY-1_DPLE%7C1";Tend="2161";Tstart="1";shortTE="F";uid="5506ca9c-30fc-4795-afa2-47ff7b302768"
NC_045819.1	RepeatMasker	LINE/Penelope	359041	359162	751	-	.	ID="PENELOPE-1_DPLE";Tend="163";Tstart="35";shortTE="F";uid="e8270387-3150-4dd2-8a0a-9be08df6030d"
NC_045819.1	RepeatMasker	DNA/TcMar-Mariner	5217039	5217554	831	-	.	ID="MARINER-4_BM";Tend="694";Tstart="167";shortTE="F";uid="1505cf24-c01c-4eed-b656-525bead26633"
NC_045819.1	RepeatMasker	LINE/Penelope	7653205	7653315	919	-	.	ID="PENELOPE-1_DPLE";Tend="141";Tstart="32";shortTE="F";uid="86f0ac26-20ed-47a2-b031-f334e7d37733"
NC_045819.1	RepeatMasker	LINE/Penelope	8489985	8490129	779	-	.	ID="PENELOPE-1_DPLE";Tend="147";Tstart="1";shortTE="F";uid="897eff58-dcdb-43ac-965a-a9383359c2a2"
NC_045819.1	RepeatMasker	LINE/Penelope	2145558	2145673	777	-	.	ID="PENELOPE-1_DPLE";Tend="116";Tstart="1";shortTE="F";uid="3a7c3c6c-f77a-4b09-85e8-c8668af6dd3f"
NC_045819.1	RepeatMasker	DNA/TcMar-Tc1	3902525	3902792	2406	-	.	ID="TC1-1_DPLE";Tend="1322";Tstart="1055";shortTE="F";uid="9dbbe7e8-2ab4-46d6-ad63-47f4bb71e9ea"
NC_045819.1	RepeatMasker	LINE/Penelope	3005925	3006041	786	-	.	ID="PENELOPE-1_DPLE";Tend="145";Tstart="33";shortTE="F";uid="0a83a2db-e900-46be-8373-92bbaa1ace64"
NC_045819.1	RepeatMasker	LINE/R2-Hero	1658685	1658867	1205	-	.	ID="R2-HERO-1_DPLE";Tend="2513";Tstart="2326";shortTE="F";uid="13f7b693-2ffa-4ca3-8608-7c9e11858a0f"
NC_045819.1	RepeatMasker	LTR/Gypsy	6747049	6747228	602	-	.	ID="GYPSY-1_DPLE";Tend="3884";Tstart="3688";shortTE="F";uid="8cd821ad-09d4-48ba-8268-d0d526814a0c"
NC_045819.1	RepeatMasker	DNA/TcMar-Tc1	1731401	1731555	1346	-	.	ID="TC1-3_DPLE";Tend="559";Tstart="405";shortTE="F";uid="ce3dc045-b8e6-4c81-8ee5-b52b2d4feabf"
NC_045819.1	RepeatMasker	LINE/R1	3194622	3194741	409	-	.	ID="R1-15_PPO";Tend="297";Tstart="180";shortTE="F";uid="0a4d0d50-aecb-440f-bc58-9d92af339da7"
NC_045819.1	RepeatMasker	LINE/R2-Hero	2187506	2187959	2984	-	.	ID="R2-HERO-1_DPLE";Tend="2483";Tstart="2010";shortTE="F";uid="94d0a544-d731-4c36-afc2-0728c1472643"
NC_045819.1	RepeatMasker	LINE/Penelope	7384972	7385089	596	-	.	ID="PENELOPE-1_DPLE";Tend="116";Tstart="1";shortTE="F";uid="b178d972-7526-4818-80f6-df4a441c90c3"
NC_045819.1	RepeatMasker	LINE/R1	1764548	1764939	793	-	.	ID="R1-4_DPLE";TEgroup="NC_045819.1%7CR1-4_DPLE%7C2";Tend="789";Tstart="1";shortTE="F";uid="3e3ce2f6-100c-4624-901e-e1f37e761c4e"
NC_045819.1	RepeatMasker	SINE	4347840	4348130	1964	-	.	ID="HASE2-1_DPLE";Tend="296";Tstart="1";shortTE="F";uid="15161470-7fff-465e-988d-9f179fbb534b"
NC_045819.1	RepeatMasker	LINE/Penelope	3036907	3037045	482	-	.	ID="PENELOPE-1_DPLE";Tend="284";Tstart="140";shortTE="F";uid="94da4dc3-d720-4a8c-9284-f04852b21476"
NC_045819.1	RepeatMasker	LINE/I-Jockey	6652451	6653650	5038	-	.	ID="I-JOCKEY-1_DPLE";TEgroup="NC_045819.1%7CI-JOCKEY-1_DPLE%7C3";Tend="1832";Tstart="1";shortTE="F";uid="8d7537d2-2f32-4f66-9eb2-2935f8891fd1"
NC_045819.1	RepeatMasker	Unknown	5330820	5330944	738	-	.	ID="UNKNOWN-32_DPLE";Tend="1528";Tstart="1404";shortTE="F";uid="f27d9653-0e23-46cc-a0a4-3f7bf96bb8fe"
NC_045819.1	RepeatMasker	LINE/Penelope	8228136	8228253	624	-	.	ID="PENELOPE-1_DPLE";Tend="150";Tstart="35";shortTE="F";uid="e11881a1-3db9-45f6-8473-248280ae9da2"
NC_045819.1	RepeatMasker	DNA/Kolobok-T2	1449126	1449260	635	-	.	ID="REP-4_PBA";Tend="582";Tstart="437";shortTE="F";uid="2d5d6d63-e8f7-4704-ac76-0ad3fcbea56e"
NC_045819.1	RepeatMasker	SINE	371895	372188	2377	-	.	ID="HASE2-1_DPLE";Tend="301";Tstart="1";shortTE="F";uid="6f2dd6e3-c785-4d6d-9e29-683529e90187"
NC_045819.1	RepeatMasker	LINE/Penelope	8317111	8317502	1114	-	.	ID="PENELOPE-1_DPLE";TEgroup="NC_045819.1%7CPENELOPE-1_DPLE%7C92";Tend="599";Tstart="33";shortTE="F";uid="e87e0cdd-80e7-4e1a-a87e-27d14abb434b"
NC_045819.1	RepeatMasker	LINE/Penelope	356477	356598	751	-	.	ID="PENELOPE-1_DPLE";Tend="163";Tstart="35";shortTE="F";uid="95693149-2f25-46c5-a4b0-9fcb7f9d4a35"
NC_045819.1	RepeatMasker	LINE/Penelope	6937477	6937628	729	-	.	ID="PENELOPE-1_DPLE";Tend="157";Tstart="2";shortTE="F";uid="c43e812f-57ac-4682-abb4-d4ddd82e6e25"
NC_045819.1	RepeatMasker	Unknown	4582584	4582767	491	-	.	ID="UNKNOWN-18_DPLE";Tend="1266";Tstart="1106";shortTE="F";uid="8c7c9cab-3a56-4128-8632-ac37919b46dc"
NC_045819.1	RepeatMasker	LINE/Penelope	1425426	1425542	625	-	.	ID="PENELOPE-1_DPLE";Tend="135";Tstart="1";shortTE="F";uid="614bc5c8-ed3b-46d0-a084-d301ad425c7d"
NC_045819.1	RepeatMasker	DNA/TcMar-Tc1	7871210	7871325	448	-	.	ID="MARINER-N22_AG";Tend="1307";Tstart="1192";shortTE="F";uid="b3080a61-f462-466b-90c7-e4bf8d0c1f9e"
NC_045819.1	RepeatMasker	RC/Helitron	7736902	7737321	927	-	.	ID="HELITRON-7_DPLE";TEgroup="NC_045819.1%7CHELITRON-7_DPLE%7C6";Tend="615";Tstart="4";shortTE="F";uid="c605de97-c5b5-4f32-87af-440965bddd67"
NC_045819.1	RepeatMasker	RC/Helitron	2542637	2543256	4161	-	.	ID="HELITRON-3_DPLE";Tend="695";Tstart="26";shortTE="F";uid="d0bf4f65-3ea6-4985-8ed2-a226a7f3bb3b"
NC_045819.1	RepeatMasker	RC/Helitron	5548224	5548833	4248	-	.	ID="HELITRON-8_DPLE";Tend="677";Tstart="1";shortTE="F";uid="abe4c62a-0a4b-4cd1-881a-621c2e9be678"
NC_045819.1	RepeatMasker	LINE/R2-Hero	2202188	2202369	1306	-	.	ID="R2-HERO-1_DPLE";Tend="2513";Tstart="2331";shortTE="F";uid="036597a1-599d-47ef-8031-60fa55773ddd"
NC_045819.1	RepeatMasker	LINE/Penelope	3339438	3339592	919	-	.	ID="PENELOPE-1_DPLE";Tend="154";Tstart="3";shortTE="F";uid="94827df9-50ac-41dc-ad8e-78971263bffc"
NC_045819.1	RepeatMasker	RC/Helitron	5400623	5401540	3258	-	.	ID="HELITRON-6_DPLE";Tend="1066";Tstart="3";shortTE="F";uid="157adfff-593c-4b25-b3d4-94055f1e44f3"
NC_045819.1	RepeatMasker	SINE	2081133	2081390	1396	-	.	ID="HASE2-1_DPLE";Tend="301";Tstart="1";shortTE="F";uid="4ec69986-4dd9-4d8f-ad20-303de515e1bb"
NC_045819.1	RepeatMasker	LINE/Penelope	535076	535246	919	-	.	ID="PENELOPE-1_DPLE";Tend="174";Tstart="1";shortTE="F";uid="81da7890-4aea-43a7-abf1-6f11f35fba70"
NC_045819.1	RepeatMasker	SINE	7346259	7346558	2119	-	.	ID="HASE2-1_DPLE";Tend="301";Tstart="1";shortTE="F";uid="ac8a2cf0-f764-4986-b500-555b529d9028"
NC_045819.1	RepeatMasker	SINE	3896670	3896896	1867	-	.	ID="HASE2-1_DPLE";Tend="301";Tstart="75";shortTE="F";uid="fe93260f-921e-4ef8-b6ca-c9c34647df3d"
NC_045819.1	RepeatMasker	DNA/TcMar-Tc1	3073558	3074545	8889	-	.	ID="TC1-2_DPLE";Tend="1323";Tstart="336";shortTE="F";uid="37dfbf17-0798-44d5-8d45-0d4d0b7ccc78"
NC_045819.1	RepeatMasker	RC/Helitron	588008	588206	496	-	.	ID="HELITRON-5_DPLE";Tend="1556";Tstart="1336";shortTE="F";uid="79acbbcc-5d5b-453c-8a84-a7124cec4fcb"
NC_045819.1	RepeatMasker	Unknown	6069677	6069887	485	-	.	ID="UNKNOWN-18_DPLE";Tend="1284";Tstart="1106";shortTE="F";uid="3659aba1-8cb2-466a-82a0-7e6f8a955f3b"
NC_045819.1	RepeatMasker	LINE/Penelope	1076427	1076548	488	-	.	ID="PENELOPE-1_DPLE";Tend="160";Tstart="32";shortTE="F";uid="7d22dca6-837a-427e-a6bc-3559ceffbfa1"
NC_045819.1	RepeatMasker	RC/Helitron	2420775	2421097	452	-	.	ID="HELITRON-7_DPLE";TEgroup="NC_045819.1%7CHELITRON-7_DPLE%7C2";Tend="613";Tstart="1";shortTE="T";uid="4b8f7216-1d53-4c65-a07c-3f230145400f"
NC_045819.1	RepeatMasker	Unknown	1008058	1008410	1120	-	.	ID="UNKNOWN-4_DPLE";Tend="392";Tstart="1";shortTE="F";uid="0073b6c1-6f39-45f0-b211-3df5646ac474"
NC_045819.1	RepeatMasker	Unknown	517021	517198	508	-	.	ID="UNKNOWN-38_DPLE";Tend="274";Tstart="92";shortTE="F";uid="7fe78277-2f12-4373-86fe-3d213438bf8a"
NC_045819.1	RepeatMasker	DNA/TcMar-Tc1	5135953	5136715	2041	-	.	ID="MARINER-6_HSAL";TEgroup="NC_045819.1%7CMARINER-6_HSAL%7C1";Tend="1299";Tstart="1";shortTE="F";uid="0208d999-4eb0-42dd-8c98-d0fce2e2fb66"
NC_045819.1	RepeatMasker	LINE/RTE-BovB	1051127	1051316	1482	-	.	ID="RTE-4_DPL";Tend="3258";Tstart="3069";shortTE="F";uid="98ca8ea6-8484-4a35-b644-8a7f01723e13"
NC_045819.1	RepeatMasker	LINE/CR1	4874474	4874778	529	-	.	ID="ZENON_BM";Tend="2654";Tstart="2347";shortTE="F";uid="c46fd811-9c78-45a5-85c9-42771ff7bc19"
NC_045819.1	RepeatMasker	LINE/R2-Hero	2300069	2301178	7553	-	.	ID="R2-HERO-1_DPLE";Tend="2513";Tstart="1382";shortTE="F";uid="355befbb-f590-4979-a3d3-3b81b1218354"
NC_045819.1	RepeatMasker	LTR/Gypsy	8643066	8643175	509	-	.	ID="GYPSY-1_DPLE";Tend="1073";Tstart="948";shortTE="F";uid="dc395159-a0a0-4fd3-84c5-3c731b6f7509"
NC_045819.1	RepeatMasker	DNA/TcMar-Mariner	6548534	6549388	2619	-	.	ID="MARINER-98_HSAL";Tend="957";Tstart="15";shortTE="F";uid="39feaf7d-8360-4229-a2b0-b90cf145b924"
NC_045819.1	RepeatMasker	LTR/Gypsy	7612964	7613081	708	-	.	ID="GYPSY-1_DPLE";Tend="3808";Tstart="3680";shortTE="F";uid="70407d0f-2450-4b4f-855e-36d2c230e989"
NC_045819.1	RepeatMasker	Unknown	8100878	8101070	412	-	.	ID="UNKNOWN-18_DPLE";Tend="1284";Tstart="1101";shortTE="F";uid="c1bfcfb9-9e60-460c-a737-ee5d2e897783"
NC_045819.1	RepeatMasker	Unknown	2422727	2422916	551	-	.	ID="UNKNOWN-18_DPLE";Tend="1284";Tstart="1106";shortTE="F";uid="4ea62b42-d27b-4dc6-b2d4-d96a2844b593"
NC_045819.1	RepeatMasker	LINE/R2-Hero	4550343	4551112	5009	-	.	ID="R2-HERO-1_DPLE";Tend="2513";Tstart="1753";shortTE="F";uid="4215efc1-6052-475f-ac32-92ab1054b5b4"
NC_045819.1	RepeatMasker	LTR/Gypsy	4806716	4806892	698	-	.	ID="GYPSY-1_DPLE";Tend="3864";Tstart="3687";shortTE="F";uid="5c718db1-8c17-4296-a64f-18bc9e90346c"
NC_045819.1	RepeatMasker	LINE/Penelope	831906	832028	500	-	.	ID="PENELOPE-1_DPLE";Tend="175";Tstart="32";shortTE="F";uid="27c89ecc-193c-4709-8114-98d1d93e8ce8"
NC_045819.1	RepeatMasker	DNA/TcMar-Tc1	1460140	1460284	1216	-	.	ID="TC1-2_DPLE";Tend="1324";Tstart="1176";shortTE="F";uid="0132e568-c8f1-481f-90e8-66eb14fcdeed"
NC_045819.1	RepeatMasker	DNA/TcMar-Tc1	5133858	5134317	2406	-	.	ID="MARINER-6_HSAL";Tend="1299";Tstart="851";shortTE="F";uid="4ccecace-9163-4395-9572-f61f27c67d8e"
NC_045819.1	RepeatMasker	RC/Helitron	5938401	5938758	665	-	.	ID="HELITRON-6_DPLE";Tend="389";Tstart="59";shortTE="F";uid="20fa8b0a-b358-4a1a-927b-59903588bc9e"
NC_045819.1	RepeatMasker	Unknown	356841	356947	459	-	.	ID="REP-3_LMI";Tend="129";Tstart="1";shortTE="F";uid="ce1ee7a5-0bef-4bcd-bf6c-92c24afbdae5"
NC_045819.1	RepeatMasker	Unknown	2013908	2014097	522	-	.	ID="UNKNOWN-18_DPLE";Tend="1284";Tstart="1106";shortTE="F";uid="8843d277-e7ea-46e4-abcd-b4520dd85c52"
NC_045819.1	RepeatMasker	LINE/R2-Hero	8384413	8384576	1126	-	.	ID="R2-HERO-1_DPLE";Tend="2506";Tstart="2343";shortTE="F";uid="bc68af28-634e-4dc8-a8d4-63485f776b7f"
NC_045819.1	RepeatMasker	LINE/R2-Hero	1126384	1126554	1366	-	.	ID="R2-HERO-1_DPLE";Tend="2513";Tstart="2342";shortTE="F";uid="433851a5-5544-40f1-aa55-20148708bd88"
NC_045819.1	RepeatMasker	SINE	1738886	1739124	1741	-	.	ID="HASE2-1_DPLE";Tend="301";Tstart="33";shortTE="F";uid="f1b01270-23e4-42ee-b114-e67368896346"
NC_045819.1	RepeatMasker	LINE/Penelope	7093704	7093955	724	-	.	ID="PENELOPE-1_DPLE";Tend="275";Tstart="11";shortTE="F";uid="eea35edb-f45c-43e1-a354-ad5e5b80d7e8"
NC_045819.1	RepeatMasker	LINE/R2-Hero	1779147	1779393	1704	-	.	ID="R2-HERO-1_DPLE";Tend="2244";Tstart="1998";shortTE="F";uid="4e1cb0f4-80ae-4e99-98eb-94e001b8944d"
NC_045819.1	RepeatMasker	SINE	2084542	2084800	1505	-	.	ID="HASE2-1_DPLE";Tend="301";Tstart="1";shortTE="F";uid="454d3db2-95bc-4a70-aa97-fe02b701d686"
NC_045819.1	RepeatMasker	LINE/RTE-RTE	6667166	6667842	2190	-	.	ID="RTE-5_DPL";Tend="525";Tstart="2";shortTE="F";uid="1b71580e-f599-42b0-b26f-83c66b52de04"
NC_045819.1	RepeatMasker	LINE/R2-Hero	7164377	7164896	3688	-	.	ID="R2-HERO-1_DPLE";Tend="2452";Tstart="1908";shortTE="F";uid="b4e3cb6a-c42f-4cdd-b2b1-9640897251a5"
NC_045819.1	RepeatMasker	LINE/Penelope	457195	457365	1090	-	.	ID="PENELOPE-1_DPLE";Tend="167";Tstart="1";shortTE="F";uid="52a0828b-e8d9-4cf9-b1a9-aa615420d2fc"
NC_045819.1	RepeatMasker	LINE/Penelope	2324826	2324926	589	-	.	ID="PENELOPE-1_DPLE";Tend="136";Tstart="35";shortTE="F";uid="d8087156-3e75-444d-9743-2b8a0723951c"
NC_045819.1	RepeatMasker	Unknown	7386252	7386584	2749	-	.	ID="UNKNOWN-4_DPLE";Tend="347";Tstart="2";shortTE="F";uid="f860ccd1-eb53-4f5c-b278-63d49e66d1e5"
NC_045819.1	RepeatMasker	SINE	6678971	6679236	2035	-	.	ID="HASE2-1_DPLE";Tend="295";Tstart="23";shortTE="F";uid="0d5817a5-25b7-4a91-aeda-efa6fa5a83eb"
NC_045819.1	RepeatMasker	LINE/Penelope	2137306	2137484	992	-	.	ID="PENELOPE-1_DPLE";Tend="199";Tstart="13";shortTE="F";uid="de56faa2-f927-4caa-a610-4994c60d71d3"
NC_045819.1	RepeatMasker	LINE/Penelope	7981665	7981836	794	-	.	ID="PENELOPE-2_DPLE";Tend="795";Tstart="585";shortTE="F";uid="04b56281-3445-4bff-bafc-5b2283c5308b"
NC_045819.1	RepeatMasker	LINE/Penelope	8076124	8076275	824	-	.	ID="PENELOPE-1_DPLE";Tend="146";Tstart="1";shortTE="F";uid="17c32320-5658-435d-8282-2dfa2f090be8"
NC_045819.1	RepeatMasker	Unknown	6372160	6372465	1717	-	.	ID="UNKNOWN-4_DPLE";Tend="334";Tstart="21";shortTE="F";uid="baee518b-69b4-4d46-9d86-d04a931f59e8"
NC_045819.1	RepeatMasker	LINE/R1	5127441	5127613	964	-	.	ID="R1-1_DPLE";Tend="2731";Tstart="2494";shortTE="F";uid="e3684510-38d5-4613-8fc0-176956f7083b"
NC_045819.1	RepeatMasker	RC/Helitron	3632602	3633205	4396	-	.	ID="HELITRON-7_DPLE";Tend="615";Tstart="1";shortTE="F";uid="e47b82a3-26d0-4b40-8424-173fad266b11"
NC_045819.1	RepeatMasker	LINE/Dong-R4	3060096	3060640	830	-	.	ID="DONG";Tend="3981";Tstart="3434";shortTE="F";uid="d55aad95-0715-4088-b2fb-5bc79d1e51bf"
NC_045819.1	RepeatMasker	LINE/R2-Hero	1041479	1041709	1368	-	.	ID="R2-HERO-1_DPLE";Tend="2512";Tstart="2283";shortTE="F";uid="b299fd23-df52-4298-af44-c9ac41387658"
NC_045819.1	RepeatMasker	LINE/R2-Hero	31745	32352	4137	-	.	ID="R2-HERO-1_DPLE";Tend="2513";Tstart="1860";shortTE="F";uid="96a17a50-0bdd-4ac3-bbf7-3ddaeea38a3d"
NC_045819.1	RepeatMasker	Unknown	844037	844250	448	-	.	ID="UNKNOWN-18_DPLE";Tend="1282";Tstart="1106";shortTE="F";uid="de9c27c4-6812-44ad-959d-2d28230fec62"
NC_045819.1	RepeatMasker	Unknown	393552	393682	529	-	.	ID="UNKNOWN-28_DPLE";Tend="4347";Tstart="4210";shortTE="F";uid="26bdba83-11f7-4c99-ac7c-bb8e41b8555e"
NC_045819.1	RepeatMasker	LINE/Penelope	6914213	6914397	1218	-	.	ID="PENELOPE-1_DPLE";Tend="206";Tstart="24";shortTE="F";uid="3e676b99-1985-458c-a27f-9235434da73b"
NC_045819.1	RepeatMasker	LTR/Gypsy	5939199	5939428	933	-	.	ID="GYPSY-1_DPLE";Tend="3895";Tstart="3654";shortTE="F";uid="ccaa1b59-ea96-45c6-99ba-312d38bb1bf8"
NC_045819.1	RepeatMasker	LTR	745323	745833	3815	-	.	ID="LTR-3_DPLE";Tend="509";Tstart="1";shortTE="F";uid="1ad72b0d-b615-481a-80f7-1eeed2d23cbb"
NC_045819.1	RepeatMasker	LINE/Penelope	3153477	3153594	831	-	.	ID="PENELOPE-1_DPLE";Tend="148";Tstart="33";shortTE="F";uid="f6731d75-ee18-42dc-84b1-145fd5ed9c1b"
NC_045819.1	RepeatMasker	LTR/Gypsy	661479	661632	764	-	.	ID="GYPSY-1_DPLE";Tend="3877";Tstart="3728";shortTE="F";uid="95f5c949-5eca-453c-a08b-cb5310982549"
NC_045819.1	RepeatMasker	Unknown	3256749	3257116	2887	-	.	ID="UNKNOWN-4_DPLE";Tend="391";Tstart="1";shortTE="F";uid="f5333e11-7c64-4791-81e4-5c8820839a08"
NC_045819.1	RepeatMasker	RC/Helitron	4093190	4094183	4441	-	.	ID="HELITRON-6_DPLE";Tend="1066";Tstart="1";shortTE="F";uid="6f2c1470-8941-40be-a77f-8cf36f79e93b"
NC_045819.1	RepeatMasker	LINE/R2-Hero	1778687	1778971	2016	-	.	ID="R2-HERO-1_DPLE";Tend="2513";Tstart="2231";shortTE="F";uid="bd800759-a80c-4f2d-a561-39fe6e762c4c"
NC_045819.1	RepeatMasker	LINE/Penelope	753291	753437	941	-	.	ID="PENELOPE-1_DPLE";Tend="149";Tstart="2";shortTE="F";uid="ecf05c41-93a0-4b31-bb9e-8fe1c0dfc800"
NC_045819.1	RepeatMasker	DNA/TcMar-Mariner	6836744	6836988	1343	-	.	ID="MARINER-1_DPLE";Tend="1276";Tstart="1041";shortTE="F";uid="a5f25818-6396-4ee4-a11d-ad75b4599b0f"
NC_045819.1	RepeatMasker	Unknown	453717	453948	942	-	.	ID="UNKNOWN-34_DPLE";Tend="345";Tstart="107";shortTE="F";uid="0e70d20a-b4aa-4073-8aa2-16d6fadeaa67"
NC_045819.1	RepeatMasker	LINE/RTE-BovB	7681646	7681767	650	-	.	ID="RTE-9_PPO";Tend="295";Tstart="175";shortTE="F";uid="a00b1449-3c79-4afd-94dc-ff34e298810b"
NC_045819.1	RepeatMasker	LINE/Penelope	977880	978034	601	-	.	ID="PENELOPE-1_DPLE";Tend="163";Tstart="4";shortTE="F";uid="552d7f41-b4b7-4794-9324-ddfa6691fdc0"
NC_045819.1	RepeatMasker	LINE/RTE-BovB	1751721	1752228	4515	-	.	ID="RTE-2_DPL";Tend="508";Tstart="1";shortTE="F";uid="d6a76386-c0b9-48fb-a149-0f04afd6e8c4"
NC_045819.1	RepeatMasker	DNA/TcMar-Tc1	1733972	1734522	4478	-	.	ID="TC1-3_DPLE";Tend="559";Tstart="2";shortTE="F";uid="4ce2f318-aae9-4f79-a052-311af69b8e4d"
NC_045819.1	RepeatMasker	LINE/Penelope	6890179	6890338	551	-	.	ID="PENELOPE-1_DPLE";Tend="175";Tstart="1";shortTE="F";uid="9187cb35-712e-4495-896d-39f5fdf98070"
NC_045819.1	RepeatMasker	LINE/R2-Hero	6939002	6939161	832	-	.	ID="R2-HERO-1_DPLE";Tend="2512";Tstart="2358";shortTE="F";uid="0795739d-4af4-4321-89a1-0a4c4af3303d"
NC_045819.1	RepeatMasker	LINE/Penelope	6895767	6895918	674	-	.	ID="PENELOPE-1_DPLE";Tend="157";Tstart="2";shortTE="F";uid="aa8de1ac-3a3a-43f7-aa1b-f234b57d240c"
NC_045819.1	RepeatMasker	Unknown	7655705	7655914	653	-	.	ID="UNKNOWN-40_DPLE";Tend="1202";Tstart="993";shortTE="F";uid="188b7495-b038-4f8f-afc2-f749e7f1b997"
NC_045819.1	RepeatMasker	Unknown	6395035	6395362	1047	-	.	ID="UNKNOWN-5_DPLE";Tend="1585";Tstart="1216";shortTE="F";uid="b9f24961-1089-4873-924a-198278184938"
NC_045819.1	RepeatMasker	Unknown	6518567	6518683	476	-	.	ID="UNKNOWN-32_DPLE";Tend="1519";Tstart="1410";shortTE="F";uid="863dfad8-3bdd-4ca5-b052-5eacc493e496"
NC_045819.1	RepeatMasker	LINE/Penelope	725162	725277	666	-	.	ID="PENELOPE-1_DPLE";Tend="119";Tstart="3";shortTE="F";uid="cb4bd4f2-b7e9-4cf8-8d36-4c31fb3c23f0"
NC_045819.1	RepeatMasker	LINE/R2-Hero	1661319	1661717	2187	-	.	ID="R2-HERO-1_DPLE";Tend="2438";Tstart="1988";shortTE="F";uid="3427d9dc-1122-43a0-9789-09ad96d8cf29"
NC_045819.1	RepeatMasker	Unknown	2853786	2854064	2455	-	.	ID="UNKNOWN-21_DPLE";Tend="555";Tstart="278";shortTE="F";uid="5784e005-6c3d-49f8-b201-c46a32091e68"
NC_045819.1	RepeatMasker	LINE/R2-Hero	8056033	8056164	1035	-	.	ID="R2-HERO-1_DPLE";Tend="2513";Tstart="2382";shortTE="F";uid="df1752e4-8afb-4e70-b687-71403f17f200"
NC_045819.1	RepeatMasker	LTR/Gypsy	5820552	5820896	469	-	.	ID="GYPSY-1_HMM-I";Tend="4594";Tstart="4258";shortTE="F";uid="4ce66532-0ca2-4447-8cd5-ba127f82f4d4"
NC_045819.1	RepeatMasker	Unknown	2718909	2719200	936	-	.	ID="UNKNOWN-7_DPLE";TEgroup="NC_045819.1%7CUNKNOWN-7_DPLE%7C1";Tend="568";Tstart="231";shortTE="F";uid="f6b644fa-fa66-41c8-9490-d60a01721acf"
NC_045819.1	RepeatMasker	LINE/R2-Hero	2020666	2020939	1511	-	.	ID="R2-HERO-1_DPLE";Tend="2498";Tstart="2198";shortTE="F";uid="c9b16c73-ec18-4408-9d99-00aa08d7bc7e"
NC_045819.1	RepeatMasker	DNA/TcMar-Tc1	3902788	3902947	1414	-	.	ID="TC1-2_DPLE";Tend="161";Tstart="1";shortTE="F";uid="f4ba716c-1a4c-40c4-946b-83128a8224e3"
NC_045819.1	RepeatMasker	LINE/Penelope	5637134	5637268	619	-	.	ID="PENELOPE-1_DPLE";Tend="165";Tstart="38";shortTE="F";uid="1b271b1b-cd76-4239-9a17-dc3d86d36c5d"
NC_045819.1	RepeatMasker	LINE/R1	2994580	2994819	805	-	.	ID="R1-4_DPLE";Tend="1877";Tstart="1659";shortTE="F";uid="09a9f935-b780-4140-bc48-ecdf1800b6cf"
NC_045819.1	RepeatMasker	RC/Helitron	3205548	3205705	749	-	.	ID="HELITRON-6_DPLE";Tend="387";Tstart="225";shortTE="F";uid="c42e16ad-efbf-4b67-a23a-889b0719c49f"
NC_045819.1	RepeatMasker	LTR/Gypsy	3478520	3478637	503	-	.	ID="GYPSY-1_DPLE";Tend="3831";Tstart="3688";shortTE="F";uid="08a81cea-0993-4973-9eec-91601461132a"
NC_045819.1	RepeatMasker	DNA/TcMar-Mariner	6428214	6428318	409	-	.	ID="MARINER-N2_SIN";Tend="831";Tstart="719";shortTE="F";uid="e0bbbdec-af51-40bd-9fc2-a05bc239b3c6"
NC_045819.1	RepeatMasker	LINE/Penelope	301296	301449	1098	-	.	ID="PENELOPE-1_DPLE";Tend="148";Tstart="1";shortTE="F";uid="98f7c6cd-b7c2-46d2-ae42-fdffb0c4565a"
NC_045819.1	RepeatMasker	LINE/RTE-BovB	5654889	5655071	409	-	.	ID="RTE-9_PPO";TEgroup="NC_045819.1%7CRTE-9_PPO%7C2";Tend="3332";Tstart="177";shortTE="T";uid="40dc4e27-0cae-4339-85ae-57c854cbff57"
NC_045819.1	RepeatMasker	LINE/R1	5565315	5565582	511	-	.	ID="R1-4_DPLE";Tend="1872";Tstart="1659";shortTE="F";uid="f280c316-236e-474a-9ac7-b751089fabea"
NC_045819.1	RepeatMasker	LINE/R2-Hero	2358044	2358236	1380	-	.	ID="R2-HERO-1_DPLE";Tend="2513";Tstart="2308";shortTE="F";uid="7e0b4f10-eb84-4195-afbf-85fef2fe86bf"
NC_045819.1	RepeatMasker	LTR	16588	16716	573	-	.	ID="LTR-5_DPLE";Tend="2916";Tstart="2788";shortTE="F";uid="75d3256e-ecf8-407f-8b50-efe0c9b52e6e"
NC_045819.1	RepeatMasker	LINE/Penelope	4906408	4906522	743	-	.	ID="PENELOPE-1_DPLE";Tend="148";Tstart="36";shortTE="F";uid="1a3c64c1-7853-42fc-8599-2e7d417e2ce9"
NC_045819.1	RepeatMasker	LINE/Penelope	28685	28817	492	-	.	ID="PENELOPE-1_DPLE";Tend="155";Tstart="18";shortTE="F";uid="cdc6befb-ebb2-4601-8791-8b5c73ca7f02"
NC_045819.1	RepeatMasker	SINE	6846537	6846824	1825	-	.	ID="HASE2-1_DPLE";Tend="292";Tstart="1";shortTE="F";uid="8f0c17b3-85b1-49ef-a692-097124b4849d"
NC_045819.1	RepeatMasker	LINE/Penelope	7790021	7790249	691	-	.	ID="PENELOPE-1_DPLE";TEgroup="NC_045819.1%7CPENELOPE-1_DPLE%7C84";Tend="146";Tstart="1";shortTE="F";uid="b99c13db-d95d-4cf2-817a-479be50a0e4e"
NC_045819.1	RepeatMasker	LTR/Gypsy	3126524	3126651	747	-	.	ID="GYPSY-1_DPLE";Tend="3859";Tstart="3732";shortTE="F";uid="97292957-2876-4a5e-8dfd-118f7a8e2ee9"
NC_045819.1	RepeatMasker	LTR/Gypsy	4904295	4904495	967	-	.	ID="GYPSY-1_DPLE";Tend="3885";Tstart="3681";shortTE="F";uid="228c56ad-0ac0-4764-86ef-254f93346da4"
NC_045819.1	RepeatMasker	LINE/Penelope	1317833	1317933	566	-	.	ID="PENELOPE-1_DPLE";Tend="98";Tstart="1";shortTE="F";uid="9c73e35b-3357-4504-a9f1-9f20bd1c8d00"
NC_045819.1	RepeatMasker	LINE/Penelope	2918677	2918782	447	-	.	ID="PENELOPE-1_DPLE";Tend="163";Tstart="54";shortTE="F";uid="ce303121-cf38-4b04-b362-4e34bbc5dd93"
NC_045819.1	RepeatMasker	DNA/TcMar-Tc1	3078858	3080046	10136	-	.	ID="TC1-2_DPLE";TEgroup="NC_045819.1%7CTC1-2_DPLE%7C1";Tend="1323";Tstart="2";shortTE="F";uid="8bce001f-66eb-4f25-9e66-89d51c21881a"
NC_045819.1	RepeatMasker	LINE/Penelope	1337710	1337817	453	-	.	ID="PENELOPE-1_DPLE";Tend="147";Tstart="31";shortTE="F";uid="f8c6324e-3270-4409-8f88-cb1cfcf159b7"
NC_045819.1	RepeatMasker	DNA/TcMar-Mariner	1746432	1747415	3125	-	.	ID="MARINER_HC";Tend="988";Tstart="6";shortTE="F";uid="e40623ba-108d-4fcf-8fa8-a958b0acc12d"
NC_045819.1	RepeatMasker	LINE/RTE-BovB	5066525	5069291	20330	-	.	ID="RTE-2_DPL";TEgroup="NC_045819.1%7CRTE-2_DPL%7C2";Tend="3242";Tstart="1";shortTE="F";uid="ec125cad-b2fb-4592-88ff-3e4e4a789b58"
NC_045819.1	RepeatMasker	Unknown	5672502	5672617	717	-	.	ID="UNKNOWN-26_DPLE";Tend="1527";Tstart="1414";shortTE="F";uid="1b6988fa-82fb-4074-94ac-87f4e8c655ae"
NC_045819.1	RepeatMasker	Unknown	2967722	2967958	825	-	.	ID="UNKNOWN-28_DPLE";Tend="4354";Tstart="4133";shortTE="F";uid="4615b192-3b57-4f92-add7-e424b0506f37"
NC_045819.1	RepeatMasker	LINE/Penelope	1116858	1116970	940	-	.	ID="PENELOPE-1_DPLE";Tend="114";Tstart="1";shortTE="F";uid="d881e5a5-1c72-4d4d-bb8e-6426658b7d82"
NC_045819.1	RepeatMasker	LINE/Penelope	3030143	3030516	641	-	.	ID="PENELOPE-1_DPLE";TEgroup="NC_045819.1%7CPENELOPE-1_DPLE%7C48";Tend="641";Tstart="132";shortTE="F";uid="9f72b78e-c615-4050-ba0f-4517b2720078"
NC_045819.1	RepeatMasker	Unknown	1013715	1013910	519	-	.	ID="UNKNOWN-42_DPLE";Tend="1929";Tstart="1699";shortTE="F";uid="ab6538b0-fbf3-4ea1-9484-a3d88c136771"
NC_045819.1	RepeatMasker	LINE/Penelope	1428425	1428547	635	-	.	ID="PENELOPE-1_DPLE";Tend="133";Tstart="2";shortTE="F";uid="b589d5e9-2dbe-419f-9c18-81da13b11c08"
NC_045819.1	RepeatMasker	Unknown	3009000	3009113	659	-	.	ID="UNKNOWN-1_DPLE";Tend="116";Tstart="1";shortTE="F";uid="51d98804-c9ca-4b1f-81cc-aa7bb05516c9"
NC_045819.1	RepeatMasker	LINE/Penelope	2126960	2127212	572	-	.	ID="PENELOPE-1_DPLE";TEgroup="NC_045819.1%7CPENELOPE-1_DPLE%7C31";Tend="155";Tstart="4";shortTE="F";uid="60a63507-91d4-45a9-b2c1-aa0ac2189328"
NC_045819.1	RepeatMasker	LINE/Penelope	5151721	5151872	1054	-	.	ID="PENELOPE-1_DPLE";Tend="183";Tstart="32";shortTE="F";uid="9979a0a9-b55e-4c91-a9b0-6bfa02a63d89"
NC_045819.1	RepeatMasker	LINE/I-Jockey	5853022	5854444	3121	-	.	ID="I-JOCKEY-1_DPLE";TEgroup="NC_045819.1%7CI-JOCKEY-1_DPLE%7C2";Tend="2161";Tstart="1";shortTE="F";uid="d14fbd16-d02e-412d-92aa-4cca5d82deef"
NC_045819.1	RepeatMasker	LINE/Penelope	7179255	7179399	692	-	.	ID="PENELOPE-1_DPLE";Tend="148";Tstart="2";shortTE="F";uid="a0465f1d-b7c1-46dc-8f54-8327a893c781"
NC_045819.1	RepeatMasker	LINE/RTE-RTE	4609402	4609878	590	-	.	ID="RTE-5_DPL";Tend="2453";Tstart="1903";shortTE="F";uid="bd0c91a9-f94c-4fe4-bd0f-1a4bdac278d8"
NC_045819.1	RepeatMasker	LTR/Gypsy	6833844	6834054	946	-	.	ID="GYPSY-1_DPLE";Tend="3888";Tstart="3682";shortTE="F";uid="3ca7126d-963a-4056-8aa3-67fb944c9038"
NC_045819.1	RepeatMasker	LINE/Dong-R4	12844	13123	724	-	.	ID="R4_HMEL";Tend="297";Tstart="20";shortTE="F";uid="bd3876ab-9fee-4354-9b77-7f2f770103c2"
NC_045819.1	RepeatMasker	Unknown	1336153	1336645	4155	-	.	ID="UNKNOWN-42_DPLE";Tend="624";Tstart="118";shortTE="F";uid="a7bf7e63-86be-4a17-84f2-dd8641ef9eb6"
NC_045819.1	RepeatMasker	SINE	5639097	5639398	2542	-	.	ID="HASE2-1_DPLE";Tend="301";Tstart="1";shortTE="F";uid="298fead6-a217-4573-bed1-bd0be8c1e2d7"
NC_045819.1	RepeatMasker	Unknown	521541	521735	579	-	.	ID="UNKNOWN-38_DPLE";Tend="274";Tstart="78";shortTE="F";uid="953b88a6-a4f4-4a00-81ec-4373e0a7c912"
NC_045819.1	RepeatMasker	Unknown	1304966	1305124	1236	-	.	ID="UNKNOWN-37_DPLE";Tend="257";Tstart="98";shortTE="F";uid="e0a93530-2bbd-4f87-be86-1b18ea5622a0"
NC_045819.1	RepeatMasker	LINE/Penelope	3444303	3444425	578	-	.	ID="PENELOPE-1_DPLE";Tend="126";Tstart="1";shortTE="F";uid="de155a72-fb5a-4daf-9110-041833eaee03"
NC_045819.1	RepeatMasker	Unknown	5379335	5379936	1269	-	.	ID="UNKNOWN-20_DPLE";Tend="1298";Tstart="604";shortTE="F";uid="45162cd4-049e-4a98-9c75-ebc33da85bba"
NC_045819.1	RepeatMasker	LINE/Penelope	1040101	1040577	2386	-	.	ID="PENELOPE-2_DPLE";Tend="782";Tstart="223";shortTE="F";uid="818ab751-1f96-4005-af7b-b29d6b4afd7b"
NC_045819.1	RepeatMasker	LINE/Penelope	7317870	7317983	1030	-	.	ID="PENELOPE-1_DPLE";Tend="146";Tstart="33";shortTE="F";uid="a820e962-df24-492a-a9d4-4e5d539ae37a"
NC_045819.1	RepeatMasker	LTR/Gypsy	6896944	6897110	678	-	.	ID="GYPSY-1_DPLE";Tend="3885";Tstart="3701";shortTE="F";uid="8690baac-5994-4ae6-9d87-0eb81dfcff8e"
NC_045819.1	RepeatMasker	LINE/R2-Hero	1028028	1028211	1540	-	.	ID="R2-HERO-1_DPLE";Tend="2513";Tstart="2330";shortTE="F";uid="502e3072-d18b-4729-a22f-0a3946de3413"
NC_045819.1	RepeatMasker	LINE/R2-Hero	8313692	8313883	1101	-	.	ID="R2-HERO-1_DPLE";Tend="2513";Tstart="2305";shortTE="F";uid="067da8c5-a830-4c6a-a005-d58f3d60d335"
NC_045819.1	RepeatMasker	LINE/Penelope	2588592	2588731	1217	-	.	ID="PENELOPE-1_DPLE";Tend="141";Tstart="1";shortTE="F";uid="e7960bea-221d-4ef6-af4c-f79b55cf7cd1"
NC_045819.1	RepeatMasker	Unknown	5463703	5464225	2843	-	.	ID="UNKNOWN-13_DPLE";Tend="1494";Tstart="972";shortTE="F";uid="ff4874bc-867f-42ba-9869-f8f19bda434e"
NC_045819.1	RepeatMasker	LINE/Penelope	1327446	1327657	515	-	.	ID="PENELOPE-1_DPLE";TEgroup="NC_045819.1%7CPENELOPE-1_DPLE%7C14";Tend="186";Tstart="1";shortTE="T";uid="55dc8a69-0662-4fa5-8fe3-3cf9ca1c710a"
NC_045819.1	RepeatMasker	LTR/Gypsy	5358788	5358993	929	-	.	ID="GYPSY-1_DPLE";Tend="3886";Tstart="3682";shortTE="F";uid="db004b40-01b3-4f69-9da6-5d0f4ec85118"
NC_045819.1	RepeatMasker	LINE/R2-Hero	531580	531723	896	-	.	ID="R2-HERO-1_DPLE";Tend="2512";Tstart="2372";shortTE="F";uid="95818040-05ff-4302-b9c6-e2ded64c8131"
NC_045819.1	RepeatMasker	LINE/R2-Hero	7570953	7572353	9664	-	.	ID="R2-HERO-1_DPLE";Tend="2484";Tstart="1062";shortTE="F";uid="ca2dd7bb-73dc-4dce-8082-9e2f730f8c44"
NC_045819.1	RepeatMasker	LTR/Gypsy	5371608	5373689	1519	-	.	ID="GYPSY-1_DPLE";TEgroup="NC_045819.1%7CGYPSY-1_DPLE%7C2";Tend="3682";Tstart="954";shortTE="F";uid="bdda957b-c195-4537-b9eb-54cd66a2bfb7"
NC_045819.1	RepeatMasker	Unknown	1896292	1896481	584	-	.	ID="UNKNOWN-18_DPLE";Tend="1284";Tstart="1106";shortTE="F";uid="76e41d29-e1c3-400f-8d04-433f22fc08d2"
NC_045819.1	RepeatMasker	Unknown	5588620	5588788	451	-	.	ID="UNKNOWN-10_DPLE";Tend="1117";Tstart="937";shortTE="F";uid="2f9e13a9-1378-4278-90ab-b2e32582b452"
NC_045819.1	RepeatMasker	DNA/CMC-Chapaev-3	1145100	1145478	943	-	.	ID="ENSPM-1_RPR";Tend="1660";Tstart="1262";shortTE="F";uid="43b1c544-de68-472e-8c3b-ccf82ced46ba"
NC_045819.1	RepeatMasker	LINE/R2-Hero	1666908	1667090	1205	-	.	ID="R2-HERO-1_DPLE";Tend="2513";Tstart="2326";shortTE="F";uid="8e31a46d-30fb-4bad-af1a-ba64b93e37d1"
NC_045819.1	RepeatMasker	LINE/Penelope	5035968	5036078	495	-	.	ID="PENELOPE-1_DPLE";Tend="132";Tstart="33";shortTE="F";uid="f3c41e65-5636-4520-babc-6c9a2ab8996b"
NC_045819.1	RepeatMasker	LTR	6951260	6951360	764	-	.	ID="LTR-5_DPLE";Tend="2939";Tstart="2837";shortTE="F";uid="79fd3c33-1639-46da-bd8b-1f949c45efc5"
NC_045819.1	RepeatMasker	LINE/Penelope	2366033	2366234	458	-	.	ID="PENELOPE-1_DPLE";TEgroup="NC_045819.1%7CPENELOPE-1_DPLE%7C37";Tend="152";Tstart="1";shortTE="T";uid="e4d85682-5402-48a3-b4e1-d8a29e79a3a1"
NC_045819.1	RepeatMasker	LINE/Penelope	1314603	1314736	492	-	.	ID="PENELOPE-1_DPLE";Tend="154";Tstart="22";shortTE="F";uid="64517247-73aa-4ba5-880d-9f5a3a68d951"
NC_045819.1	RepeatMasker	LINE/RTE-BovB	6833393	6833547	898	-	.	ID="RTE-9_PPO";Tend="295";Tstart="141";shortTE="F";uid="6b197726-f38f-4aeb-91d3-bb7b627b987b"
NC_045819.1	RepeatMasker	Unknown	8784488	8784651	453	-	.	ID="UNKNOWN-18_DPLE";Tend="1284";Tstart="1108";shortTE="F";uid="615d0171-81bd-472f-950a-a9c53690b9f8"
NC_045819.1	RepeatMasker	LINE/Penelope	7665924	7666319	817	-	.	ID="PENELOPE-1_DPLE";TEgroup="NC_045819.1%7CPENELOPE-1_DPLE%7C82";Tend="146";Tstart="1";shortTE="F";uid="cf70be57-352e-4b54-b119-4cb30131e83e"
NC_045819.1	RepeatMasker	LINE/R1	5559218	5559851	613	-	.	ID="R1-5_BM";Tend="2364";Tstart="1731";shortTE="F";uid="bb45e056-2c09-42a9-988b-93246d3c2ff4"
NC_045819.1	RepeatMasker	LINE/R2-Hero	565837	566125	1285	-	.	ID="R2-HERO-1_DPLE";Tend="2213";Tstart="1881";shortTE="F";uid="d60bbbd1-05f0-47be-8c15-aa9e203546bc"
NC_045819.1	RepeatMasker	RC/Helitron	8883321	8883439	444	-	.	ID="HELITRON-6_DPLE";Tend="392";Tstart="283";shortTE="F";uid="1395961e-3440-415e-933c-5c61b0979ad1"
NC_045819.1	RepeatMasker	SINE	3601636	3601934	2390	-	.	ID="HASE2-1_DPLE";Tend="299";Tstart="1";shortTE="F";uid="7cbc52da-2bb5-44e3-a25b-aee88070fa79"
NC_045819.1	RepeatMasker	RC/Helitron	2306417	2306605	1530	-	.	ID="HELITRON-7_DPLE";Tend="602";Tstart="414";shortTE="F";uid="f3de1c4e-6327-41a9-8e02-f81ce16dc612"
NC_045819.1	RepeatMasker	RC/Helitron	8897857	8897979	445	-	.	ID="HELITRON-LIKE-1_HMEL";Tend="144";Tstart="27";shortTE="F";uid="dc8a4851-427d-431e-b1d7-e48b5d832f54"
NC_045819.1	RepeatMasker	DNA/TcMar-Tc1	1763997	1764547	4478	-	.	ID="TC1-3_DPLE";Tend="559";Tstart="2";shortTE="F";uid="ab0bfd41-614e-4a5f-90d3-a7f833e0db0a"
NC_045819.1	RepeatMasker	LINE/Penelope	2575816	2576055	545	-	.	ID="PENELOPE-1_DPLE";TEgroup="NC_045819.1%7CPENELOPE-1_DPLE%7C43";Tend="146";Tstart="1";shortTE="T";uid="51ae74d9-dc0b-4ad6-a457-9896ff4c48b7"
NC_045819.1	RepeatMasker	LINE/R1	1765745	1765915	860	-	.	ID="R1-4_DPLE";Tend="1877";Tstart="1708";shortTE="F";uid="bd48f30e-c279-48a0-b791-720d3feedc38"
NC_045819.1	RepeatMasker	LTR	442659	442773	464	-	.	ID="LTR-5_DPLE";Tend="2940";Tstart="2836";shortTE="F";uid="b4c4824b-3ccc-44aa-8efb-d14a29b9d82b"
NC_045819.1	RepeatMasker	LINE/Penelope	491790	492587	4224	-	.	ID="PENELOPE-1_DPLE";Tend="936";Tstart="1";shortTE="F";uid="6c02be96-628f-4b43-b2c2-0b6e3309980e"
NC_045819.1	RepeatMasker	LINE/RTE-BovB	2506468	2506583	571	-	.	ID="RTE-9_PPO";Tend="294";Tstart="183";shortTE="F";uid="6893c194-26ec-478f-bd40-18665aa0c830"
NC_045819.1	RepeatMasker	LINE/Penelope	2341689	2341815	589	-	.	ID="PENELOPE-1_DPLE";Tend="144";Tstart="9";shortTE="F";uid="68cfe89c-59e3-417f-8ab9-fde464f6bd9f"
NC_045819.1	RepeatMasker	LINE/Penelope	7310948	7311272	1417	-	.	ID="PENELOPE-1_DPLE";Tend="358";Tstart="11";shortTE="F";uid="69a8d6cb-ad2e-4e54-8142-21e5e498bc33"
NC_045819.1	RepeatMasker	LINE/Penelope	8789335	8789475	728	-	.	ID="PENELOPE-1_DPLE";Tend="147";Tstart="5";shortTE="F";uid="5ab10c4f-c258-4cc1-8374-d242b4e56f18"
NC_045819.1	RepeatMasker	LINE/Penelope	627194	627359	619	-	.	ID="PENELOPE-1_DPLE";Tend="152";Tstart="2";shortTE="F";uid="e1bef805-c55e-4057-9428-68ceca717c41"
NC_045819.1	RepeatMasker	LINE/Penelope	4190324	4190447	507	-	.	ID="PENELOPE-1_DPLE";Tend="135";Tstart="28";shortTE="F";uid="774f29bb-285f-47c8-b6e4-246147bb04a7"
NC_045819.1	RepeatMasker	LINE/R2-Hero	1688873	1689157	2026	-	.	ID="R2-HERO-1_DPLE";Tend="2513";Tstart="2231";shortTE="F";uid="00803164-d860-40c9-9bd0-72183275750d"
NC_045819.1	RepeatMasker	Unknown	1723745	1724082	2052	-	.	ID="UNKNOWN-34_DPLE";Tend="351";Tstart="4";shortTE="F";uid="a5f612e4-fd9c-43c8-89c8-2203adf8e1a6"
NC_045819.1	RepeatMasker	LINE/Penelope	6271642	6271776	693	-	.	ID="PENELOPE-1_DPLE";Tend="141";Tstart="1";shortTE="F";uid="3c0abc1b-c139-483e-89ba-71b32456c74c"
NC_045819.1	RepeatMasker	Unknown	8164992	8165284	1533	-	.	ID="UNKNOWN-12_DPLE";Tend="337";Tstart="26";shortTE="F";uid="7533afa2-4a90-42e9-80de-75e444bd977b"
NC_045819.1	RepeatMasker	LINE/Penelope	1396714	1396840	413	-	.	ID="PENELOPE-1_DPLE";Tend="135";Tstart="9";shortTE="F";uid="916dc38f-5e2f-4361-883c-107ff8e76ea4"
NC_045819.1	RepeatMasker	LINE/Penelope	6767326	6767441	669	-	.	ID="PENELOPE-1_DPLE";Tend="146";Tstart="33";shortTE="F";uid="7d9c6e8c-b172-4dcf-b6bf-aa386fe60e3a"
NC_045819.1	RepeatMasker	Unknown	710847	711183	1556	-	.	ID="UNKNOWN-25_DPLE";Tend="358";Tstart="15";shortTE="F";uid="4500a74a-0aa0-468d-8af0-5c3520600475"
NC_045819.1	RepeatMasker	LINE/Penelope	1264527	1264680	708	-	.	ID="PENELOPE-1_DPLE";Tend="158";Tstart="1";shortTE="F";uid="e9c349ca-1afa-4a13-8cbc-e1c9d2b15c26"
NC_045819.1	RepeatMasker	LINE/R2-Hero	8464672	8464983	1825	-	.	ID="R2-HERO-1_DPLE";Tend="2397";Tstart="2082";shortTE="F";uid="70236f0b-4a08-4dbe-82d6-cba0ed4b61ab"
NC_045819.1	RepeatMasker	LINE/R2-Hero	281836	282394	3759	-	.	ID="R2-HERO-1_DPLE";Tend="2513";Tstart="1935";shortTE="F";uid="1eb406cc-4d3e-4650-a09d-01754125997a"
NC_045819.1	RepeatMasker	LINE/R1	1735724	1735894	860	-	.	ID="R1-4_DPLE";Tend="1877";Tstart="1708";shortTE="F";uid="794d45ce-1377-4a60-b308-de50a241ec10"
NC_045819.1	RepeatMasker	RC/Helitron	6655982	6656232	531	-	.	ID="HELITRON-LIKE-1_HMEL";Tend="283";Tstart="27";shortTE="F";uid="8aa4f76a-df6f-4b73-98db-1ac7d12e6243"
NC_045819.1	RepeatMasker	LINE/I-Jockey	7563231	7565051	6190	-	.	ID="I-JOCKEY-1_DPLE";TEgroup="NC_045819.1%7CI-JOCKEY-1_DPLE%7C4";Tend="2155";Tstart="21";shortTE="F";uid="25eb8315-0c9f-4935-9ecd-320f0e67c4c8"
NC_045819.1	RepeatMasker	LINE/Penelope	7688949	7689099	916	-	.	ID="PENELOPE-1_DPLE";Tend="148";Tstart="1";shortTE="F";uid="5236ffe0-440e-48ae-9599-ac0a392b5957"
NC_045819.1	RepeatMasker	Unknown	7059975	7060079	733	-	.	ID="UNKNOWN-4_DPLE";Tend="391";Tstart="292";shortTE="F";uid="ec03537b-6f8f-4183-afeb-b6b30d3f90df"
NC_045819.1	RepeatMasker	RC/Helitron	1665650	1665764	603	-	.	ID="HELITRON-N3_PXU";Tend="127";Tstart="13";shortTE="F";uid="5a7653eb-fde0-422c-bcf0-c27c46077483"
NC_045819.1	RepeatMasker	LTR/Gypsy	1834446	1834639	831	-	.	ID="GYPSY-1_DPLE";Tend="3884";Tstart="3687";shortTE="F";uid="cbc2ac0e-7e48-40b8-945d-e19db00fdc5e"
NC_045819.1	RepeatMasker	LTR/Gypsy	570959	571147	938	-	.	ID="GYPSY-1_DPLE";Tend="3884";Tstart="3688";shortTE="F";uid="31d004fc-e767-42f6-8dbb-4e119d1464c1"
NC_045819.1	RepeatMasker	LINE/Penelope	1343500	1343637	637	-	.	ID="PENELOPE-1_DPLE";Tend="144";Tstart="2";shortTE="F";uid="c5ef0d1e-2759-4072-9cd1-6b73a6cc94bd"
NC_045819.1	RepeatMasker	Unknown	6711549	6711919	3000	-	.	ID="UNKNOWN-4_DPLE";Tend="392";Tstart="1";shortTE="F";uid="d218ad32-8cd6-4b8b-9ea6-dc2e6fdf9dc0"
NC_045819.1	RepeatMasker	DNA/TcMar-Tc1	5767502	5767793	709	-	.	ID="MARINER-6_HSAL";Tend="1268";Tstart="966";shortTE="F";uid="e7e66953-e57b-4d07-8dc7-6f0110baab8d"
NC_045819.1	RepeatMasker	SINE	800581	800878	2164	-	.	ID="HASE2-1_DPLE";Tend="301";Tstart="1";shortTE="F";uid="933050e3-d284-422c-b003-7adb58c803d3"
NC_045819.1	RepeatMasker	Unknown	5935381	5935523	484	-	.	ID="UNKNOWN-42_DPLE";Tend="1955";Tstart="1811";shortTE="F";uid="035c18d5-4503-4d67-803a-c449b8bf68a8"
NC_045819.1	RepeatMasker	LINE/R2-Hero	2308573	2309264	4785	-	.	ID="R2-HERO-1_DPLE";Tend="2513";Tstart="1800";shortTE="F";uid="2cd33e79-2d4e-4890-9f78-bebd6e88207f"
NC_045819.1	RepeatMasker	Unknown	2843335	2843584	1360	-	.	ID="UNKNOWN-34_DPLE";Tend="351";Tstart="87";shortTE="F";uid="4e8a1801-c822-46ae-8ca7-d385466e4200"
NC_045819.1	RepeatMasker	LTR	6954545	6954746	914	-	.	ID="LTR-5_DPLE";TEgroup="NC_045819.1%7CLTR-5_DPLE%7C9";Tend="2945";Tstart="2790";shortTE="F";uid="2c8501c9-c6e8-48ba-ab8b-f282516ea161"
NC_045819.1	RepeatMasker	RC/Helitron	6825176	6825324	631	-	.	ID="HELITRON-6_DPLE";Tend="388";Tstart="238";shortTE="F";uid="83940a5e-ac39-4b85-896e-77753841df36"
NC_045819.1	RepeatMasker	LINE/Penelope	8390076	8390209	435	-	.	ID="PENELOPE-1_DPLE";Tend="157";Tstart="25";shortTE="F";uid="bce78aa4-e429-4bfd-b712-947d82ec0bd1"
NC_045819.1	RepeatMasker	LINE/R2-Hero	363518	364505	5108	-	.	ID="R2-HERO-1_DPLE";TEgroup="NC_045819.1%7CR2-HERO-1_DPLE%7C6";Tend="2342";Tstart="1117";shortTE="F";uid="582ab990-171d-4e9d-b87f-f31ee742ad23"
NC_045819.1	RepeatMasker	LTR	3153424	3153536	481	-	.	ID="LTR-5_DPLE";Tend="3447";Tstart="3335";shortTE="F";uid="e3bc3612-e3af-44b2-a064-146ca42afc9c"
NC_045819.1	RepeatMasker	LINE/RTE-BovB	7107274	7107926	5783	-	.	ID="RTE-2_DPL";Tend="3242";Tstart="2590";shortTE="F";uid="36a8f48a-09b5-4399-b991-07da8b72973d"
NC_045819.1	RepeatMasker	LINE/RTE-BovB	1233430	1233620	1326	-	.	ID="RTE-4_DPL";Tend="3260";Tstart="3070";shortTE="F";uid="35630d1d-e53c-4bf4-b1b5-dee496ad6adb"
NC_045819.1	RepeatMasker	SINE	8025174	8025295	1017	-	.	ID="HASE2-1_DPLE";Tend="289";Tstart="164";shortTE="F";uid="791efb34-7b20-4469-80e4-e6b9097e86d8"
NC_045819.1	RepeatMasker	LINE/Penelope	6382451	6382573	556	-	.	ID="PENELOPE-1_DPLE";Tend="146";Tstart="24";shortTE="F";uid="9f041148-a58b-42f1-a4e4-aad9abfa24a6"
NC_045819.1	RepeatMasker	LINE/CR1-Zenon	1446150	1446519	712	-	.	ID="ZENON-1_HMEL";Tend="2421";Tstart="2045";shortTE="F";uid="6833aed1-e380-416f-a7aa-56141ccf7a8e"
NC_045819.1	RepeatMasker	Unknown	7612448	7612595	614	-	.	ID="UNKNOWN-14_DPLE";Tend="2295";Tstart="2154";shortTE="F";uid="ce5cc835-3ded-4397-8326-30a23314aa0b"
NC_045819.1	RepeatMasker	LINE/Penelope	7105924	7106038	609	-	.	ID="PENELOPE-1_DPLE";Tend="148";Tstart="35";shortTE="F";uid="feca76a4-9868-4e44-a6b4-2fe390baf51f"
NC_045819.1	RepeatMasker	LINE/RTE-BovB	488365	488478	723	-	.	ID="RTE-1_DPL";Tend="2577";Tstart="2464";shortTE="F";uid="b2f27907-4d49-4c93-b5a9-c3faba1b0651"
NC_045819.1	RepeatMasker	Unknown	2536845	2537063	473	-	.	ID="UNKNOWN-18_DPLE";Tend="1287";Tstart="1108";shortTE="F";uid="01a0d9fc-a509-4480-9b0a-c8f7be756e9d"
NC_045819.1	RepeatMasker	Unknown	3261192	3261559	2887	-	.	ID="UNKNOWN-4_DPLE";Tend="391";Tstart="1";shortTE="F";uid="7683d02b-15f5-4b95-a4b5-903c67017e7f"
NC_045819.1	RepeatMasker	SINE	1663975	1664161	1455	-	.	ID="HASE2-1_DPLE";Tend="296";Tstart="111";shortTE="F";uid="67585f48-7ff6-44d8-b20c-618b57919fea"
NC_045819.1	RepeatMasker	Unknown	1013368	1013722	2768	-	.	ID="UNKNOWN-4_DPLE";Tend="391";Tstart="2";shortTE="F";uid="78998c00-0138-4276-a0cf-c18df69a516c"
NC_045819.1	RepeatMasker	LINE/Penelope	339912	340025	504	-	.	ID="PENELOPE-1_DPLE";Tend="106";Tstart="1";shortTE="F";uid="77ddc84b-120a-4a40-84e4-35b67a2ae1e1"
NC_045819.1	RepeatMasker	LINE/Penelope	7251013	7251245	443	-	.	ID="PENELOPE-1_DPLE";TEgroup="NC_045819.1%7CPENELOPE-1_DPLE%7C77";Tend="153";Tstart="1";shortTE="F";uid="bddce7cd-fbc2-4b7f-9e32-b4aa9c74c908"
NC_045819.1	RepeatMasker	DNA/TcMar-Tc1	2750748	2751328	836	-	.	ID="MAR1_BM";TEgroup="NC_045819.1%7CMAR1_BM%7C2";Tend="1264";Tstart="215";shortTE="F";uid="abcaf8b0-f6a5-42ee-9a99-31c42635fe29"
NC_045819.1	RepeatMasker	LTR	289825	289991	429	-	.	ID="LTR-5_DPLE";Tend="2965";Tstart="2789";shortTE="F";uid="3ce628fd-8da9-449c-a87a-dda9c5cca1fe"
NC_045819.1	RepeatMasker	LINE/Penelope	2259932	2260105	528	-	.	ID="PENELOPE-1_DPLE";Tend="209";Tstart="31";shortTE="F";uid="ca228e4c-20e7-498c-819c-135b7aea506f"
NC_045819.1	RepeatMasker	Unknown	6642909	6643576	4318	-	.	ID="UNKNOWN-24_DPLE";Tend="1906";Tstart="1175";shortTE="F";uid="88218845-502e-42b2-a952-e861d8c43b64"
NC_045819.1	RepeatMasker	LINE/Penelope	1773635	1773786	863	-	.	ID="PENELOPE-1_DPLE";Tend="146";Tstart="1";shortTE="F";uid="67ca653b-d1ba-43e8-aa13-a1e9b02a0828"
NC_045819.1	RepeatMasker	Unknown	6982297	6982577	641	-	.	ID="UNKNOWN-42_DPLE";Tend="1955";Tstart="1698";shortTE="F";uid="83082481-4e51-43e9-a90d-840ccf152a35"
NC_045819.1	RepeatMasker	Unknown	2637097	2637277	782	-	.	ID="UNKNOWN-18_DPLE";Tend="1284";Tstart="1106";shortTE="F";uid="a18fe481-92c5-48c4-9885-da8d452e976a"
NC_045819.1	RepeatMasker	LINE/R2-Hero	3162851	3163409	1950	-	.	ID="R2-HERO-1_DPLE";TEgroup="NC_045819.1%7CR2-HERO-1_DPLE%7C15";Tend="2512";Tstart="1709";shortTE="F";uid="1c0da0f9-a03b-41f7-876b-82002858b7ef"
NC_045819.1	RepeatMasker	LINE/Penelope	8602714	8602854	681	-	.	ID="PENELOPE-1_DPLE";Tend="144";Tstart="1";shortTE="F";uid="edc90e98-7278-4cc1-af68-5e2c4e49b08e"
NC_045819.1	RepeatMasker	LINE/RTE-BovB	3417910	3418031	708	-	.	ID="RTE-9_PPO";Tend="295";Tstart="177";shortTE="F";uid="f1c428eb-ee54-4865-805d-f2164a81b605"
NC_045819.1	RepeatMasker	RC/Helitron	5841571	5842168	4329	-	.	ID="HELITRON-7_DPLE";Tend="613";Tstart="17";shortTE="F";uid="023840f8-2306-40cf-8d0c-465e707b1b85"
NC_045819.1	RepeatMasker	LINE/Penelope	1346623	1346792	502	-	.	ID="PENELOPE-1_DPLE";TEgroup="NC_045819.1%7CPENELOPE-1_DPLE%7C15";Tend="123";Tstart="1";shortTE="T";uid="e833ff73-0d03-46f8-892e-ccba0fedbfa8"
NC_045819.1	RepeatMasker	LINE/Penelope	5401629	5402081	3243	-	.	ID="PENELOPE-1_DPLE";Tend="450";Tstart="1";shortTE="F";uid="01a64d4f-502c-412d-bd59-8a946599e53f"
NC_045819.1	RepeatMasker	SINE	8597545	8597718	1304	-	.	ID="HASE2-1_DPLE";Tend="301";Tstart="126";shortTE="F";uid="ebe2c84e-393e-493b-bab6-05f871f4dd2b"
NC_045819.1	RepeatMasker	LTR	5117433	5117776	2891	-	.	ID="LTR-1_DPLE";Tend="1703";Tstart="1361";shortTE="F";uid="c72968fe-7c2f-4169-b6ea-12b8ed92aa82"
NC_045819.1	RepeatMasker	LINE/R2-Hero	307588	308327	4440	-	.	ID="R2-HERO-1_DPLE";Tend="2513";Tstart="1709";shortTE="F";uid="0e9a1a5a-7e04-4db1-a247-d8887efedd5a"
NC_045819.1	RepeatMasker	LINE/Penelope	7771437	7771594	920	-	.	ID="PENELOPE-1_DPLE";Tend="181";Tstart="33";shortTE="F";uid="990da45d-f703-4405-aa31-2cf9e2934b8c"
NC_045819.1	RepeatMasker	LINE/Penelope	2460720	2460863	753	-	.	ID="PENELOPE-1_DPLE";Tend="148";Tstart="3";shortTE="F";uid="338e199d-2454-4893-af24-db230736c0f6"
NC_045819.1	RepeatMasker	Unknown	5552991	5553267	1164	-	.	ID="UNKNOWN-34_DPLE";Tend="330";Tstart="36";shortTE="F";uid="bba5c3ac-6e54-4b55-b778-e3a33588ca88"
NC_045819.1	RepeatMasker	LINE/L2	5706648	5706866	402	-	.	ID="KIRI-1_HMM";Tend="3803";Tstart="3574";shortTE="F";uid="2bba530f-8e89-4aa5-95a2-b34231182543"
NC_045819.1	RepeatMasker	LINE/R2-Hero	656751	657073	2593	-	.	ID="R2-HERO-1_DPLE";Tend="2512";Tstart="2188";shortTE="F";uid="7a3827bb-5404-4e7d-a376-a74f36b7a1ff"
NC_045819.1	RepeatMasker	LINE/RTE-RTE	265922	266078	1028	-	.	ID="RTE-5_DPL";Tend="2912";Tstart="2755";shortTE="F";uid="056b61d3-287c-4c4f-bc9d-847af8d33141"
NC_045819.1	RepeatMasker	LINE/R2-Hero	336175	336697	3794	-	.	ID="R2-HERO-1_DPLE";Tend="2512";Tstart="1981";shortTE="F";uid="b7be53bf-b00c-4492-b4f4-11320e114128"
NC_045819.1	RepeatMasker	LINE/R1	2499384	2499849	3182	-	.	ID="R1-1_DPLE";Tend="2739";Tstart="2209";shortTE="F";uid="f0cd3fae-09b7-4962-82c8-f06651216ea8"
NC_045819.1	RepeatMasker	LTR	8175085	8175245	736	-	.	ID="LTR-2_DPLE";Tend="1373";Tstart="1211";shortTE="F";uid="79c9e4ca-1f8f-4c59-944b-d445205c8a4c"
NC_045819.1	RepeatMasker	RC/Helitron	4568709	4568925	509	-	.	ID="HELITRON-6_DPLE";TEgroup="NC_045819.1%7CHELITRON-6_DPLE%7C4";Tend="380";Tstart="7";shortTE="T";uid="34d8abd2-4682-4135-b48c-600ab206c99a"
NC_045819.1	RepeatMasker	LINE/Penelope	282756	282877	658	-	.	ID="PENELOPE-1_DPLE";Tend="167";Tstart="41";shortTE="F";uid="08491740-86c0-4a0a-ba50-83e53d17df0a"
NC_045819.1	RepeatMasker	Unknown	8172454	8172657	447	-	.	ID="UNKNOWN-18_DPLE";Tend="1284";Tstart="1120";shortTE="F";uid="4b614cc4-87de-408b-bae6-3de840981fad"
NC_045819.1	RepeatMasker	LINE/CR1-Zenon	5517829	5518373	725	-	.	ID="ZENON-2_HMEL";Tend="3030";Tstart="2494";shortTE="F";uid="31029e65-045a-4e77-b4ea-68e741d693b6"
NC_045819.1	RepeatMasker	LINE/RTE-RTE	5375811	5375924	412	-	.	ID="RTE-10_HMEL";Tend="1567";Tstart="1439";shortTE="F";uid="59446ce3-14fd-47e8-aef0-e1cc598d37d5"
NC_045819.1	RepeatMasker	LTR/Gypsy	5370862	5371281	2319	-	.	ID="GYPSY-1_DPLE";Tend="4312";Tstart="3902";shortTE="F";uid="e2a7ab0c-04db-4b5a-a0e8-e9074f113c1e"
NC_045819.1	RepeatMasker	LINE/Penelope	1462336	1462450	734	-	.	ID="PENELOPE-1_DPLE";Tend="144";Tstart="31";shortTE="F";uid="e632738c-ac7f-4974-b87c-5ab40bec5988"
NC_045819.1	RepeatMasker	LINE/Penelope	7086789	7086912	1079	-	.	ID="PENELOPE-1_DPLE";Tend="125";Tstart="1";shortTE="F";uid="efc4f7c2-fa5c-4ea3-95e9-bb99ba967733"
NC_045819.1	RepeatMasker	LINE/Penelope	7682915	7684691	2308	-	.	ID="PENELOPE-1_DPLE";TEgroup="NC_045819.1%7CPENELOPE-1_DPLE%7C83";Tend="1926";Tstart="3";shortTE="F";uid="1d58d266-bdd7-45e7-9872-39dbbef6ee4c"
NC_045819.1	RepeatMasker	SINE	7606559	7606898	2158	-	.	ID="HASE2-1_DPLE";Tend="298";Tstart="4";shortTE="F";uid="9f00e932-24dc-4e4f-a62a-f48c10658960"
NC_045819.1	RepeatMasker	DNA/TcMar-Mariner	8247245	8247542	834	-	.	ID="MARINER_HC";Tend="1251";Tstart="934";shortTE="F";uid="f861c6dd-d7d6-439c-a9d3-bd000b065d4b"
NC_045819.1	RepeatMasker	LINE/Penelope	323920	324184	440	-	.	ID="PENELOPE-1_DPLE";TEgroup="NC_045819.1%7CPENELOPE-1_DPLE%7C3";Tend="148";Tstart="1";shortTE="T";uid="69163ccd-130e-46d5-81c2-ff61b8076862"
NC_045819.1	RepeatMasker	Unknown	2324726	2324925	519	-	.	ID="UNKNOWN-18_DPLE";Tend="1284";Tstart="1106";shortTE="F";uid="799d7b78-d79c-4867-8a21-b818fd0b9d6a"
NC_045819.1	RepeatMasker	RC/Helitron	1436881	1437021	983	-	.	ID="HELITRON-8_DPLE";Tend="163";Tstart="10";shortTE="F";uid="c75a84e7-98e7-4c19-a846-c23db3817f91"
NC_045819.1	RepeatMasker	LINE/RTE-BovB	1749104	1751738	1784	-	.	ID="RTE-2_DPL";TEgroup="NC_045819.1%7CRTE-2_DPL%7C1";Tend="3242";Tstart="1";shortTE="F";uid="4184c0d2-60cb-4af0-9c67-78d4f1aa6b1b"
NC_045819.1	RepeatMasker	Unknown	5574575	5574893	2497	-	.	ID="UNKNOWN-16_DPLE";Tend="321";Tstart="1";shortTE="F";uid="ba4b1831-ccf2-4a9d-9c7d-7c6f87c29253"
NC_045819.1	RepeatMasker	Unknown	1401671	1402028	2719	-	.	ID="UNKNOWN-4_DPLE";Tend="392";Tstart="1";shortTE="F";uid="de990bb3-05e9-4941-9e86-e26eed806c6c"
NC_045819.1	RepeatMasker	Unknown	7062420	7062716	2318	-	.	ID="UNKNOWN-4_DPLE";Tend="297";Tstart="1";shortTE="F";uid="4ddb45fc-f552-4424-8343-5b702dce91fb"
NC_045819.1	RepeatMasker	Unknown	6628631	6628899	599	-	.	ID="UNKNOWN-42_DPLE";Tend="1955";Tstart="1706";shortTE="F";uid="b5ba127f-328c-4912-87a0-5634212cc38b"
NC_045819.1	RepeatMasker	DNA/TcMar-Tc1	1889385	1889487	427	-	.	ID="MARINER-15_SIN";Tend="2219";Tstart="2123";shortTE="F";uid="851edfa8-57e5-4158-9ffe-875b42fe647d"
NC_045819.1	RepeatMasker	LTR	565556	565657	636	-	.	ID="LTR-5_DPLE";Tend="2940";Tstart="2837";shortTE="F";uid="b671dff4-c653-4faf-9c7f-0f9956720524"
NC_045819.1	RepeatMasker	SINE	7946694	7946985	1709	-	.	ID="HASE2-1_DPLE";Tend="293";Tstart="2";shortTE="F";uid="bab33f45-1f0c-480c-84b5-cfa391323a1c"
NC_045819.1	RepeatMasker	Unknown	3408401	3408646	1534	-	.	ID="UNKNOWN-20_DPLE";Tend="1330";Tstart="1077";shortTE="F";uid="c355db1a-e21d-4134-9247-2977a1fd46ab"
NC_045819.1	RepeatMasker	LINE/R2-Hero	7919453	7920078	559	-	.	ID="R2-HERO-1_DPLE";TEgroup="NC_045819.1%7CR2-HERO-1_DPLE%7C36";Tend="2513";Tstart="1420";shortTE="F";uid="a2ee2dd8-3d85-4912-8d10-b8e9b3da0f32"
NC_045819.1	RepeatMasker	Unknown	4553323	4553598	578	-	.	ID="UNKNOWN-42_DPLE";Tend="1955";Tstart="1708";shortTE="F";uid="f5665c70-fa86-4c1a-a790-f9c39eb608e5"
NC_045819.1	RepeatMasker	LINE/Penelope	1179461	1179590	761	-	.	ID="PENELOPE-1_DPLE";Tend="135";Tstart="1";shortTE="F";uid="9735bd40-7a29-4244-b8de-1c4c7e82767c"
NC_045819.1	RepeatMasker	SINE	8851478	8851778	2346	-	.	ID="HASE2-1_DPLE";Tend="301";Tstart="1";shortTE="F";uid="5dda5335-1de5-4de7-909e-1d8142620b88"
NC_045819.1	RepeatMasker	Unknown	5842898	5843113	536	-	.	ID="UNKNOWN-18_DPLE";Tend="1284";Tstart="1106";shortTE="F";uid="4f827c38-7216-4ad9-958e-0a0509ca90b5"
NC_045819.1	RepeatMasker	RC/Helitron	5662745	5663231	2252	-	.	ID="HELITRON-7_DPLE";Tend="613";Tstart="112";shortTE="F";uid="3dae2508-a3cf-4f1e-a689-923acbca9142"
NC_045819.1	RepeatMasker	LTR/Gypsy	1404193	1404352	711	-	.	ID="GYPSY-1_DPLE";Tend="3858";Tstart="3688";shortTE="F";uid="17c4428a-0067-41f8-9b9c-7dbaa7fb3b0b"
NC_045819.1	RepeatMasker	RC/Helitron	5146720	5147397	4914	-	.	ID="HELITRON-8_DPLE";Tend="741";Tstart="1";shortTE="F";uid="9ab34666-bf02-4ba2-b838-53e06e85f893"
NC_045819.1	RepeatMasker	RC/Helitron	1731104	1731403	2311	-	.	ID="HELITRON-1_DPLE";Tend="995";Tstart="687";shortTE="F";uid="004c44be-94b0-42a5-9ec6-911be94de1cb"
NC_045819.1	RepeatMasker	LINE/Penelope	710170	710321	434	-	.	ID="PENELOPE-1_DPLE";Tend="282";Tstart="121";shortTE="F";uid="0532494f-a169-4c63-b7e3-44403529f0b7"
NC_045819.1	RepeatMasker	LINE/Penelope	7090593	7090707	663	-	.	ID="PENELOPE-1_DPLE";Tend="152";Tstart="44";shortTE="F";uid="1a55c69f-1e51-4310-a65f-f91bfa0330e7"
NC_045819.1	RepeatMasker	SINE	1195384	1195568	1491	-	.	ID="HASE2-1_DPLE";Tend="301";Tstart="117";shortTE="F";uid="a2677207-5d82-4d84-a97c-59ece84d98e6"
NC_045819.1	RepeatMasker	SINE	3060836	3060955	1004	-	.	ID="HASE2-1_DPLE";Tend="301";Tstart="182";shortTE="F";uid="a913a34f-0be8-43c8-8fae-3966f7d59cc5"
NC_045819.1	RepeatMasker	LINE/Penelope	2943196	2943446	474	-	.	ID="PENELOPE-1_DPLE";TEgroup="NC_045819.1%7CPENELOPE-1_DPLE%7C47";Tend="158";Tstart="1";shortTE="F";uid="5720f4fd-8e12-45a1-9cbc-9b9227b77609"
NC_045819.1	RepeatMasker	LTR/Gypsy	3480189	3480368	930	-	.	ID="GYPSY-1_DPLE";Tend="3862";Tstart="3680";shortTE="F";uid="f6fc377b-fcb0-419c-8083-fa7a91be6795"
NC_045819.1	RepeatMasker	LINE/Penelope	5518751	5519256	1219	-	.	ID="PENELOPE-1_DPLE";TEgroup="NC_045819.1%7CPENELOPE-1_DPLE%7C65";Tend="541";Tstart="1";shortTE="F";uid="486eb4ef-5071-4c37-b0f2-d0754c7de6af"
NC_045819.1	RepeatMasker	LTR/Gypsy	23543	23735	715	-	.	ID="GYPSY-1_DPLE";Tend="3886";Tstart="3679";shortTE="F";uid="829981ff-27ba-4f9b-af7b-b453a957a658"
NC_045819.1	RepeatMasker	LINE/Penelope	1742407	1743001	2898	-	.	ID="PENELOPE-1_DPLE";TEgroup="NC_045819.1%7CPENELOPE-1_DPLE%7C23";Tend="570";Tstart="1";shortTE="F";uid="dafe4847-c2b2-4472-ab83-470bf95a3b5e"
NC_045819.1	RepeatMasker	LINE/Penelope	2363503	2363704	405	-	.	ID="PENELOPE-1_DPLE";TEgroup="NC_045819.1%7CPENELOPE-1_DPLE%7C36";Tend="152";Tstart="1";shortTE="T";uid="4b77485a-4aac-4a29-ad4b-a2df71454042"
NC_045819.1	RepeatMasker	LINE/Penelope	732453	732564	712	-	.	ID="PENELOPE-1_DPLE";Tend="144";Tstart="35";shortTE="F";uid="6520b4ec-0a68-49cc-a114-0fe7a5eb2388"
NC_045819.1	RepeatMasker	LINE/R2-Hero	8503343	8503466	828	-	.	ID="R2-HERO-1_DPLE";Tend="2510";Tstart="2383";shortTE="F";uid="1e125f19-7ed8-4d49-9f98-4eef338d9dfa"
NC_045819.1	RepeatMasker	LINE/Penelope	771461	771603	689	-	.	ID="PENELOPE-1_DPLE";Tend="145";Tstart="3";shortTE="F";uid="e57dbc50-00d6-452f-87a8-dd1708e54d08"
NC_045819.1	RepeatMasker	SINE	4931363	4931662	2476	-	.	ID="HASE2-1_DPLE";Tend="301";Tstart="1";shortTE="F";uid="ba366ea4-24b5-4895-94a5-73e00a838a09"
NC_045819.1	RepeatMasker	LINE/Penelope	3220398	3220531	440	-	.	ID="PENELOPE-1_DPLE";Tend="147";Tstart="1";shortTE="F";uid="b704c4a8-bfbf-45ea-988b-592b37240565"
NC_045819.1	RepeatMasker	LINE/RTE-BovB	6960970	6961714	6613	-	.	ID="RTE-2_DPL";Tend="3242";Tstart="2498";shortTE="F";uid="d337c352-f196-497b-a9dd-2be87faf6d3f"
NC_045819.1	RepeatMasker	LTR/Gypsy	139278	139426	834	-	.	ID="GYPSY-1_DPLE";Tend="3867";Tstart="3728";shortTE="F";uid="b5e3b041-4674-49ba-896b-e11b4cab7b87"
NC_045819.1	RepeatMasker	LINE/Penelope	7490304	7490443	1076	-	.	ID="PENELOPE-1_DPLE";Tend="174";Tstart="33";shortTE="F";uid="f06310dc-6642-4cbd-b89b-9ee1b167c422"
NC_045819.1	RepeatMasker	LINE/RTE-RTE	273732	273887	944	-	.	ID="RTE-5_DPL";Tend="2912";Tstart="2755";shortTE="F";uid="2ab04f35-6fb1-4041-b22a-ab1866d3fd8e"
NC_045819.1	RepeatMasker	LINE/Penelope	8274538	8274658	552	-	.	ID="PENELOPE-1_DPLE";Tend="117";Tstart="1";shortTE="F";uid="12dd217a-78f1-4222-a75a-02b69d68f6f8"
NC_045819.1	RepeatMasker	LINE/L2	7721986	7722177	421	-	.	ID="L2-9_HMEL";Tend="1283";Tstart="1087";shortTE="F";uid="616d2e0b-13b9-405e-89a5-2655306f35b7"
NC_045819.1	RepeatMasker	DNA/hAT-Ac	7677197	7677427	1101	-	.	ID="NMAR-2_HMEL";Tend="261";Tstart="1";shortTE="F";uid="ac57f7fd-4f44-4099-a5d5-50c9ea4d5a06"
NC_045819.1	RepeatMasker	LINE/R2-Hero	5459793	5460112	1606	-	.	ID="R2-HERO-1_DPLE";Tend="2511";Tstart="2153";shortTE="F";uid="c3934ec9-b5c0-4bda-bd8d-13624a06446a"
NC_045819.1	RepeatMasker	SINE	7822314	7822525	1264	-	.	ID="HASE2-1_DPLE";Tend="296";Tstart="80";shortTE="F";uid="6cc12f10-320c-45bd-a4eb-7a31ef7bf05f"
NC_045819.1	RepeatMasker	LINE/R2-Hero	118924	119407	3360	-	.	ID="R2-HERO-1_DPLE";Tend="2513";Tstart="2028";shortTE="F";uid="715857fe-a072-4b16-b09a-2c1e2bd28ec2"
NC_045819.1	RepeatMasker	Unknown	1084435	1084690	473	-	.	ID="UNKNOWN-23_DPLE";Tend="560";Tstart="257";shortTE="F";uid="8031d946-48c7-436a-bf55-9ae8867f2e84"
NC_045819.1	RepeatMasker	LTR/Gypsy	298872	299055	713	-	.	ID="GYPSY-1_DPLE";Tend="3879";Tstart="3682";shortTE="F";uid="9c931a50-1c19-45d2-b731-801fc2e76396"
NC_045819.1	RepeatMasker	LINE/Penelope	102113	103127	2502	-	.	ID="PENELOPE-2_DPLE";TEgroup="NC_045819.1%7CPENELOPE-2_DPLE%7C1";Tend="1386";Tstart="43";shortTE="F";uid="abd0d5cc-e281-4dbc-bc2d-c65f8ac12d5b"
NC_045819.1	RepeatMasker	LINE/Penelope	19091	19195	456	-	.	ID="PENELOPE-1_DPLE";Tend="114";Tstart="8";shortTE="F";uid="e6627b14-8676-4ed9-8ce9-0a53f8e94bc0"
NC_045819.1	RepeatMasker	SINE	6294845	6295072	1761	-	.	ID="HASE2-1_DPLE";Tend="301";Tstart="73";shortTE="F";uid="a75318b8-8ff1-434f-b057-c45eeacd6e69"
NC_045819.1	RepeatMasker	Unknown	5959788	5959977	522	-	.	ID="UNKNOWN-18_DPLE";Tend="1275";Tstart="1101";shortTE="F";uid="0b70fdc7-7441-4da5-9fb1-cf78ed955a9e"
NC_045819.1	RepeatMasker	Unknown	5949680	5949826	673	-	.	ID="UNKNOWN-13_DPLE";Tend="1494";Tstart="1361";shortTE="F";uid="19bf4e76-f975-41d5-a852-833acc67faee"
NC_045819.1	RepeatMasker	LTR/Gypsy	230762	230898	792	-	.	ID="GYPSY-1_DPLE";Tend="3859";Tstart="3732";shortTE="F";uid="bf9a94ec-07f3-4a0e-9e77-9e76e33ad695"
NC_045819.1	RepeatMasker	LINE/R1	2503196	2505221	1494	-	.	ID="R1-1_DPLE";Tend="2629";Tstart="621";shortTE="F";uid="6309482f-f023-4c3d-a5f1-fe5464787a11"
NC_045819.1	RepeatMasker	LINE/R1	5837974	5838144	471	-	.	ID="R1-4_DPLE";Tend="1798";Tstart="1657";shortTE="F";uid="af8ea56b-8e43-4d67-94d2-daf3b7a45a72"
NC_045819.1	RepeatMasker	LTR/Gypsy	1986068	1986206	778	-	.	ID="GYPSY-1_DPLE";Tend="3837";Tstart="3688";shortTE="F";uid="4a40558b-33c2-426e-99fa-56dbe529b912"
NC_045819.1	RepeatMasker	LINE/R2-Hero	1063903	1064728	3250	-	.	ID="R2-HERO-1_DPLE";TEgroup="NC_045819.1%7CR2-HERO-1_DPLE%7C8";Tend="2487";Tstart="1520";shortTE="F";uid="943b501b-0126-4fa4-a25d-cd7bff855277"
NC_045819.1	RepeatMasker	LTR	7665810	7665910	658	-	.	ID="LTR-5_DPLE";Tend="2940";Tstart="2837";shortTE="F";uid="9ef5a89d-2e84-4922-bf47-17e0486fc547"
NC_045819.1	RepeatMasker	LINE/Penelope	6657251	6657649	1311	-	.	ID="PENELOPE-1_DPLE";TEgroup="NC_045819.1%7CPENELOPE-1_DPLE%7C70";Tend="245";Tstart="1";shortTE="F";uid="83c9e98d-5bff-473d-b7fd-62c96640d317"
NC_045819.1	RepeatMasker	LTR	8289328	8289509	859	-	.	ID="LTR-5_DPLE";Tend="2943";Tstart="2719";shortTE="F";uid="39dbf27b-f274-4157-987b-5335f03826f3"
NC_045819.1	RepeatMasker	LINE/Penelope	6955662	6956146	3773	-	.	ID="PENELOPE-1_DPLE";Tend="506";Tstart="24";shortTE="F";uid="b5add92f-5186-4788-80a3-08881b078fd2"
NC_045819.1	RepeatMasker	Unknown	3627900	3628307	2711	-	.	ID="UNKNOWN-2_DPLE";Tend="416";Tstart="1";shortTE="F";uid="86e9fa13-24f0-40d6-9a9b-af97c67f2b89"
NC_045819.1	RepeatMasker	LINE/Penelope	8427555	8427656	499	-	.	ID="PENELOPE-1_DPLE";Tend="206";Tstart="103";shortTE="F";uid="0dc4597f-280a-4d66-a8e6-ee8df7a40958"
NC_045819.1	RepeatMasker	LINE/Penelope	3193923	3194619	2644	-	.	ID="PENELOPE-2_DPLE";Tend="1374";Tstart="379";shortTE="F";uid="14c3f2c7-246b-44ee-9f8b-106e91c8a28b"
NC_045819.1	RepeatMasker	LINE/Penelope	1957590	1957931	681	-	.	ID="PENELOPE-1_DPLE";TEgroup="NC_045819.1%7CPENELOPE-1_DPLE%7C27";Tend="173";Tstart="1";shortTE="F";uid="7f4546eb-45bc-4be6-9ead-da7f10a8d93e"
NC_045819.1	RepeatMasker	Unknown	1088481	1088736	473	-	.	ID="UNKNOWN-23_DPLE";Tend="560";Tstart="257";shortTE="F";uid="6f573f90-7b5e-49d3-b0f3-8005e3da985e"
NC_045819.1	RepeatMasker	Unknown	1387780	1387895	912	-	.	ID="UNKNOWN-37_DPLE";Tend="123";Tstart="8";shortTE="F";uid="8ec016bb-b2a2-4919-a9be-1b8fb34e3e4d"
NC_045819.1	RepeatMasker	LINE/Penelope	7984059	7984587	2883	-	.	ID="PENELOPE-2_DPLE";Tend="559";Tstart="2";shortTE="F";uid="0c0dc97a-6983-4ea7-8060-85972d0dc4fe"
NC_045819.1	RepeatMasker	LINE/Penelope	8121847	8122237	2206	-	.	ID="PENELOPE-1_DPLE";Tend="376";Tstart="1";shortTE="F";uid="5562be3c-ba1d-4358-9d45-a335aac72b4b"
NC_045819.1	RepeatMasker	LINE/RTE-RTE	5691292	5693258	5250	-	.	ID="RTE-5_DPL";TEgroup="NC_045819.1%7CRTE-5_DPL%7C3";Tend="2907";Tstart="1";shortTE="F";uid="05eabc75-d4c7-49c1-9000-f1fba6dbab34"
NC_045819.1	RepeatMasker	LINE/Penelope	1206245	1206366	520	-	.	ID="PENELOPE-1_DPLE";Tend="132";Tstart="3";shortTE="F";uid="5898fb52-5322-4b01-b7a7-3646fba932ad"
NC_045819.1	RepeatMasker	LTR	1721300	1721470	626	-	.	ID="LTR-5_DPLE";TEgroup="NC_045819.1%7CLTR-5_DPLE%7C5";Tend="2970";Tstart="2789";shortTE="T";uid="87f26ace-e4b3-4a26-b59c-1dc3214eba54"
NC_045819.1	RepeatMasker	LINE/Penelope	3062126	3062581	1876	-	.	ID="PENELOPE-1_DPLE";TEgroup="NC_045819.1%7CPENELOPE-1_DPLE%7C49";Tend="505";Tstart="1";shortTE="F";uid="1ea1c787-4876-4990-93a4-795ddf1c6925"
NC_045819.1	RepeatMasker	LINE/CR1	3206118	3206454	477	-	.	ID="CR1-2_HMEL";Tend="1296";Tstart="967";shortTE="F";uid="21f0484b-340b-464a-9245-8d2bec6a8864"
NC_045819.1	RepeatMasker	LINE/R2-Hero	5925350	5926315	7736	-	.	ID="R2-HERO-1_DPLE";Tend="2512";Tstart="1515";shortTE="F";uid="aabe2465-ed60-422c-8b6d-065c5c330e48"
NC_045819.1	RepeatMasker	LINE/I-Jockey	6642661	6642903	1451	-	.	ID="I-JOCKEY-1_DPLE";Tend="1901";Tstart="1658";shortTE="F";uid="7f67dc22-56e7-49ff-85d6-7d309fdc5271"
NC_045819.1	RepeatMasker	LINE/Penelope	5344009	5344510	449	-	.	ID="PENELOPE-2_DPLE";Tend="659";Tstart="100";shortTE="F";uid="26bdcc83-fb61-4dee-919a-97e8c4e55b63"
NC_045819.1	RepeatMasker	SINE	5374740	5375028	2258	-	.	ID="HASE2-1_DPLE";Tend="301";Tstart="1";shortTE="F";uid="4a3eeb72-b297-4f4c-93c7-4311e5135722"
NC_045819.1	RepeatMasker	LINE/R2-Hero	5680823	5680941	708	-	.	ID="R2-HERO-1_DPLE";Tend="1169";Tstart="1052";shortTE="F";uid="fb7041e0-07ce-4345-a470-5ef2d384f808"
NC_045819.1	RepeatMasker	RC/Helitron	3629843	3630446	4448	-	.	ID="HELITRON-7_DPLE";Tend="615";Tstart="1";shortTE="F";uid="2394b603-b90e-40f2-93b3-dc02e408c22c"
NC_045819.1	RepeatMasker	LINE/R1	1363093	1363280	1079	-	.	ID="R1-1_DPLE";Tend="2738";Tstart="2486";shortTE="F";uid="fa298c76-7611-4b6a-9a8d-520264968583"
NC_045819.1	RepeatMasker	LINE/Penelope	5580287	5580650	1444	-	.	ID="PENELOPE-1_DPLE";Tend="501";Tstart="29";shortTE="F";uid="419134c5-791b-467e-a62f-c68d9ee48ba9"
NC_045819.1	RepeatMasker	DNA/TcMar-Tc1	1246390	1246500	503	-	.	ID="MARINER-5_BM";Tend="141";Tstart="16";shortTE="F";uid="ff906f9a-57da-4ad6-8161-a8e297107d15"
NC_045819.1	RepeatMasker	LINE/R1	5411029	5411414	1573	-	.	ID="R1-2_DPLE";Tend="300";Tstart="1";shortTE="F";uid="4bbd011b-3d1d-4a72-babc-6b7d8c29fc35"
NC_045819.1	RepeatMasker	LINE/R2-Hero	7890874	7891462	530	-	.	ID="R2-HERO-1_DPLE";TEgroup="NC_045819.1%7CR2-HERO-1_DPLE%7C34";Tend="2513";Tstart="1420";shortTE="F";uid="b188bf86-738e-4e27-b318-98b864283281"
NC_045819.1	RepeatMasker	RC/Helitron	6805707	6805943	798	-	.	ID="HELITRON-8_DRH";Tend="2699";Tstart="2463";shortTE="F";uid="117a89cf-86f9-4f1e-a213-7d4aeca55ba3"
NC_045819.1	RepeatMasker	Unknown	1686740	1687010	730	-	.	ID="UNKNOWN-42_DPLE";Tend="1955";Tstart="1706";shortTE="F";uid="27a11327-36f3-430a-bf5b-1e1fdbb4a520"
NC_045819.1	RepeatMasker	DNA/TcMar-Tc1	1739114	1739732	4866	-	.	ID="TC1-3_DPLE";Tend="1031";Tstart="413";shortTE="F";uid="79e99c15-32fe-4228-bf74-2986d86920e6"
NC_045819.1	RepeatMasker	LTR/Gypsy	1799340	1799453	628	-	.	ID="GYPSY-1_DPLE";Tend="3818";Tstart="3685";shortTE="F";uid="a37c2eea-9b49-4bdc-97da-33192b03db23"
NC_045819.1	RepeatMasker	LINE/R2-Hero	5117875	5118547	786	-	.	ID="R2-HERO-1_DPLE";TEgroup="NC_045819.1%7CR2-HERO-1_DPLE%7C20";Tend="2296";Tstart="1196";shortTE="F";uid="dceebd5a-7bbe-4154-813a-bdf5e58cdc9b"
NC_045819.1	RepeatMasker	Unknown	2079767	2080050	724	-	.	ID="UNKNOWN-23_DPLE";Tend="550";Tstart="254";shortTE="F";uid="7e3e3161-9dbc-4129-8f12-a17d6d94779b"
NC_045819.1	RepeatMasker	SINE	799463	799761	2341	-	.	ID="HASE2-1_DPLE";Tend="299";Tstart="1";shortTE="F";uid="a8c3bcec-951d-4a14-8b85-ef4efea0207a"
NC_045819.1	RepeatMasker	LINE/Penelope	1707539	1707652	475	-	.	ID="PENELOPE-1_DPLE";Tend="146";Tstart="36";shortTE="F";uid="df475455-7fb6-4357-951a-f59a33e38e50"
NC_045819.1	RepeatMasker	LINE/Penelope	7855479	7855791	1842	-	.	ID="PENELOPE-2_DPLE";Tend="341";Tstart="1";shortTE="F";uid="0f88c247-1b7e-42ec-857b-33ac2da12403"
NC_045819.1	RepeatMasker	LINE/R2-Hero	5733074	5733500	2216	-	.	ID="R2-HERO-1_DPLE";Tend="2342";Tstart="1892";shortTE="F";uid="1d5078b0-e8c5-4b36-8238-58d3bce855bb"
NC_045819.1	RepeatMasker	LINE/R2-Hero	5679349	5680082	3060	-	.	ID="R2-HERO-1_DPLE";TEgroup="NC_045819.1%7CR2-HERO-1_DPLE%7C26";Tend="2513";Tstart="1539";shortTE="F";uid="3b89cc8f-5344-4f47-8d0b-13cad8a5a86a"
NC_045819.1	RepeatMasker	LINE/R2-Hero	659835	660157	2593	-	.	ID="R2-HERO-1_DPLE";Tend="2512";Tstart="2188";shortTE="F";uid="098ff50c-6745-41fe-81af-9a66c94018e6"
NC_045819.1	RepeatMasker	Unknown	7073539	7073718	1347	-	.	ID="UNKNOWN-7_DPLE";Tend="928";Tstart="732";shortTE="F";uid="e6a82174-db81-43e7-be1c-2f4d000948a5"
NC_045819.1	RepeatMasker	SINE	1095391	1095603	1682	-	.	ID="HASE2-1_DPLE";Tend="301";Tstart="89";shortTE="F";uid="c434705f-c0cc-4bca-bedf-e8010db8717a"
NC_045819.1	RepeatMasker	DNA/PIF-Harbinger	8443787	8444317	914	-	.	ID="HARB-1_AP";Tend="536";Tstart="1";shortTE="F";uid="f0230f71-ffad-4452-9524-fde17b51d024"
NC_045819.1	RepeatMasker	RC/Helitron	5859999	5860398	1444	-	.	ID="HELITRON-4_DPLE";Tend="975";Tstart="583";shortTE="F";uid="051728a5-f55a-4c9e-8904-de6b795950c5"
NC_045819.1	RepeatMasker	LINE/Penelope	3068498	3069020	3731	-	.	ID="PENELOPE-1_DPLE";Tend="555";Tstart="33";shortTE="F";uid="45bdd378-4869-4982-9b65-b5c261ba5fa8"
NC_045819.1	RepeatMasker	RC/Helitron	4666229	4666388	1116	-	.	ID="HELITRON-7_DPLE";Tend="613";Tstart="450";shortTE="F";uid="41157f7a-bf0f-4bb9-942b-2dbfaed096f4"
NC_045819.1	RepeatMasker	LINE/Penelope	2352059	2352353	731	-	.	ID="PENELOPE-1_DPLE";TEgroup="NC_045819.1%7CPENELOPE-1_DPLE%7C35";Tend="151";Tstart="1";shortTE="F";uid="788161e0-05b7-40b9-b40f-c6b416bb49d7"
NC_045819.1	RepeatMasker	LINE/Penelope	7850126	7850341	695	-	.	ID="PENELOPE-1_DPLE";TEgroup="NC_045819.1%7CPENELOPE-1_DPLE%7C85";Tend="154";Tstart="3";shortTE="F";uid="ef3ef16c-fe3b-4d68-afb9-8e9a9e57181c"
NC_045819.1	RepeatMasker	LTR/Gypsy	5933157	5933362	797	-	.	ID="GYPSY-1_DPLE";Tend="3884";Tstart="3681";shortTE="F";uid="1638941a-5c1d-4c1e-af6c-3139bf0ea26e"
NC_045819.1	RepeatMasker	LINE/Penelope	8388987	8389120	454	-	.	ID="PENELOPE-1_DPLE";Tend="157";Tstart="25";shortTE="F";uid="1c2917c4-05ec-4959-975c-1862d1448f3e"
NC_045819.1	RepeatMasker	SINE	581023	581292	2048	-	.	ID="HASE2-1_DPLE";Tend="292";Tstart="1";shortTE="F";uid="3d76e1a4-041a-4a3e-a03c-281935ef7164"
NC_045819.1	RepeatMasker	LTR	3686456	3686676	919	-	.	ID="LTR-2_DPLE";Tend="1373";Tstart="1150";shortTE="F";uid="bb3d09e3-dd14-4ed2-b92a-9bd00eda73bb"
NC_045819.1	RepeatMasker	LINE/Penelope	4336515	4336706	1384	-	.	ID="PENELOPE-1_DPLE";Tend="224";Tstart="32";shortTE="F";uid="eab8b44c-3e2e-4285-a280-8b16a3b569be"
NC_045819.1	RepeatMasker	RC/Helitron	1989086	1989195	452	-	.	ID="HELITRON-N1_LMI";Tend="142";Tstart="22";shortTE="F";uid="71d02ad8-f2b9-4e09-a3d4-b5f6cd6169c5"
NC_045819.1	RepeatMasker	LTR/Gypsy	1701638	1701799	645	-	.	ID="GYPSY-1_DPLE";Tend="3884";Tstart="3730";shortTE="F";uid="2b9075ec-528a-4470-b5aa-12d886892ddd"
NC_045819.1	RepeatMasker	LTR	6912679	6912880	914	-	.	ID="LTR-5_DPLE";TEgroup="NC_045819.1%7CLTR-5_DPLE%7C8";Tend="2945";Tstart="2790";shortTE="F";uid="90c761d5-96d1-46a5-bda5-ee4e555bc3f7"
NC_045819.1	RepeatMasker	DNA	6476114	6476844	4746	-	.	ID="DNA-HARB%3F-1_DPLE";Tend="775";Tstart="1";shortTE="F";uid="b3c97da7-ac6d-42d3-bbbf-ca4ad17aed30"
NC_045819.1	RepeatMasker	LINE/RTE-BovB	1752250	1752381	1144	-	.	ID="RTE-2_DPL";Tend="132";Tstart="1";shortTE="F";uid="9b558325-f43c-452a-8313-9ccc40421223"
NC_045819.1	RepeatMasker	Unknown	567348	567570	910	-	.	ID="UNKNOWN-38_DPLE";Tend="306";Tstart="2";shortTE="F";uid="3f037321-c01d-4139-aaf1-94f228d8f869"
NC_045819.1	RepeatMasker	LTR/Gypsy	1707313	1707498	1000	-	.	ID="GYPSY-1_DPLE";Tend="3884";Tstart="3688";shortTE="F";uid="513167f6-ed4a-4b7d-b8d1-bd52d14d6e67"
NC_045819.1	RepeatMasker	LTR/Gypsy	360870	361045	970	-	.	ID="GYPSY-1_DPLE";Tend="3864";Tstart="3688";shortTE="F";uid="aeaf6700-c0cb-483e-a4f7-17058bc37230"
NC_045819.1	RepeatMasker	DNA	7561047	7561564	3026	-	.	ID="DNA-HARB%3F-1_DPLE";Tend="552";Tstart="1";shortTE="F";uid="ecf5351d-e5b4-431a-b211-102a9cc5b814"
NC_045819.1	RepeatMasker	LINE/CR1	393216	393550	984	-	.	ID="ZENON_BM";Tend="2728";Tstart="2393";shortTE="F";uid="62ed0035-76de-4c05-84a0-3947104bd104"
NC_045819.1	RepeatMasker	LTR	6460947	6461278	1164	-	.	ID="LTR-2_DPLE";Tend="1373";Tstart="1039";shortTE="F";uid="dcfbce31-7d76-4f82-976e-e4f9c768eb2c"
NC_045819.1	RepeatMasker	LINE/Penelope	7032466	7032599	609	-	.	ID="PENELOPE-1_DPLE";Tend="144";Tstart="6";shortTE="F";uid="10a49fc6-ac40-451d-8dfb-dfd04667044c"
NC_045819.1	RepeatMasker	LINE/Penelope	3081184	3081297	413	-	.	ID="PENELOPE-1_DPLE";Tend="216";Tstart="96";shortTE="F";uid="87dffa03-6078-4eaf-9a07-5292a124241e"
NC_045819.1	RepeatMasker	LTR/Gypsy	7158478	7158653	1029	-	.	ID="GYPSY-1_DPLE";Tend="3864";Tstart="3687";shortTE="F";uid="fe30233d-58c0-4284-b143-7670fcb113a6"
NC_045819.1	RepeatMasker	Unknown	5551041	5551319	1143	-	.	ID="UNKNOWN-34_DPLE";Tend="330";Tstart="34";shortTE="F";uid="8f6824ee-d1c3-4ed9-86fe-aaf82c3723ad"
NC_045819.1	RepeatMasker	LINE/R1	2514919	2515573	1025	-	.	ID="R1-1_HMEL";Tend="1583";Tstart="932";shortTE="F";uid="6340d66f-a578-495e-81ab-50c536123e8b"
NC_045819.1	RepeatMasker	DNA	5631696	5632154	772	-	.	ID="NMAR-16_HMEL";Tend="497";Tstart="46";shortTE="F";uid="575a21b7-e614-4c35-a5f1-0948b3e42029"
NC_045819.1	RepeatMasker	LINE/RTE-BovB	1949220	1949325	712	-	.	ID="RTE-1_DPL";Tend="2577";Tstart="2469";shortTE="F";uid="156ee6f8-bac4-4e71-9b5c-067dba7db222"
NC_045819.1	RepeatMasker	LTR/Gypsy	7601803	7601995	694	-	.	ID="GYPSY-1_DPLE";Tend="3878";Tstart="3683";shortTE="F";uid="1d76fb62-91ee-444e-8ebf-5c42b24e367d"
NC_045819.1	RepeatMasker	LINE/I-Jockey	6803814	6804170	1203	-	.	ID="I-JOCKEY-1_DPLE";Tend="365";Tstart="1";shortTE="F";uid="2747f81d-ff3a-4ff0-a347-55f8c26c85a0"
NC_045819.1	RepeatMasker	Unknown	7475497	7476162	2286	-	.	ID="UNKNOWN-6_DPLE";Tend="2014";Tstart="1331";shortTE="F";uid="be8d259c-1339-48c3-ad3b-661d31c6617b"
NC_045819.1	RepeatMasker	RC/Helitron	4192079	4192565	3433	-	.	ID="HELITRON-7_DPLE";Tend="615";Tstart="125";shortTE="F";uid="a5cb99b9-23b4-4070-8c33-f3abe592a235"
NC_045819.1	RepeatMasker	Unknown	856409	856602	604	-	.	ID="UNKNOWN-18_DPLE";Tend="1283";Tstart="1106";shortTE="F";uid="ef5b13c3-619b-422d-aa8d-114a111174b7"
NC_045819.1	RepeatMasker	LINE/R1	5283921	5284165	885	-	.	ID="R1-4_DPLE";Tend="1875";Tstart="1659";shortTE="F";uid="a671ec4b-1f80-47b1-8479-a8d6124f387f"
NC_045819.1	RepeatMasker	RC/Helitron	1120336	1120526	709	-	.	ID="HELITRON-6_DPLE";Tend="205";Tstart="6";shortTE="F";uid="a3661c44-dd6a-4eeb-88b7-b184d7c6629c"
NC_045819.1	RepeatMasker	LINE/Penelope	4486875	4487046	557	-	.	ID="PENELOPE-1_DPLE";TEgroup="NC_045819.1%7CPENELOPE-1_DPLE%7C61";Tend="146";Tstart="35";shortTE="T";uid="759e4ac9-d210-4e5a-955b-1fa45991fbaf"
NC_045819.1	RepeatMasker	LINE/CR1-Zenon	2762014	2762166	535	-	.	ID="ZENON-2C_PPO";Tend="201";Tstart="47";shortTE="F";uid="023b5a0a-59e6-4f2f-8ac4-fab3cacd0f6c"
NC_045819.1	RepeatMasker	RC/Helitron	3916582	3916717	892	-	.	ID="HELITRON-6_DPLE";Tend="388";Tstart="49";shortTE="F";uid="031aae38-06ab-4a49-b67a-5d5c0aaf2a99"
NC_045819.1	RepeatMasker	LINE/R1	8887964	8889678	963	-	.	ID="SART-1_HMM";Tend="5594";Tstart="3164";shortTE="F";uid="d1dd3898-825f-4ef2-8d00-b1c3d706208a"
NC_045819.1	RepeatMasker	LINE/Penelope	3900510	3900652	445	-	.	ID="PENELOPE-1_DPLE";TEgroup="NC_045819.1%7CPENELOPE-1_DPLE%7C55";Tend="135";Tstart="1";shortTE="T";uid="9e4e69bf-74b4-4dd0-b96a-a354eca4bc92"
NC_045819.1	RepeatMasker	LINE/Penelope	3289678	3289797	741	-	.	ID="PENELOPE-1_DPLE";Tend="147";Tstart="29";shortTE="F";uid="e5d92f35-f793-47c0-becb-9035279abb28"
NC_045819.1	RepeatMasker	LINE/Penelope	2506637	2506751	996	-	.	ID="PENELOPE-1_DPLE";Tend="149";Tstart="35";shortTE="F";uid="cf59ce17-edaf-444c-8184-bd3579e4e013"
NC_045819.1	RepeatMasker	Unknown	2590394	2590582	462	-	.	ID="UNKNOWN-23_DPLE";TEgroup="NC_045819.1%7CUNKNOWN-23_DPLE%7C1";Tend="425";Tstart="247";shortTE="T";uid="0dd3d524-4005-46e8-b60c-2067fd7e757b"
NC_045819.1	RepeatMasker	LINE/CR1-Zenon	311673	311987	441	-	.	ID="ZENON-3_HMEL";Tend="916";Tstart="607";shortTE="F";uid="58f4ea01-d2fb-4bc4-8ebb-c35452e88ec1"
NC_045819.1	RepeatMasker	LINE/R2-Hero	2198116	2198569	3008	-	.	ID="R2-HERO-1_DPLE";Tend="2483";Tstart="2010";shortTE="F";uid="2faa7ecb-790d-490d-8445-b095dd4aca06"
NC_045819.1	RepeatMasker	LINE/Penelope	7673678	7673798	588	-	.	ID="PENELOPE-1_DPLE";Tend="153";Tstart="33";shortTE="F";uid="ef01789e-64e6-49eb-b93e-f309d898b803"
NC_045819.1	RepeatMasker	LINE/RTE-RTE	8788659	8788773	403	-	.	ID="RTE-15_PXU";Tend="195";Tstart="79";shortTE="F";uid="28732a9e-16c4-42be-aa82-74728eb09df2"
NC_045819.1	RepeatMasker	Unknown	1789781	1789957	513	-	.	ID="UNKNOWN-28_DPLE";Tend="4347";Tstart="4166";shortTE="F";uid="9621ccbb-c95d-428c-bb21-e6a1532455e4"
NC_045819.1	RepeatMasker	Unknown	5807376	5807683	1608	-	.	ID="UNKNOWN-4_DPLE";Tend="326";Tstart="2";shortTE="F";uid="33d76c65-3e56-40a1-9e43-941b3515a489"
NC_045819.1	RepeatMasker	RC/Helitron	2192247	2192541	1903	-	.	ID="HELITRON-7_DPLE";Tend="613";Tstart="335";shortTE="F";uid="60265d30-91f4-4f55-9ffc-424ccf9e3b65"
NC_045819.1	RepeatMasker	LINE/R2-Hero	1806181	1806296	762	-	.	ID="R2-HERO-1_DPLE";Tend="2513";Tstart="2397";shortTE="F";uid="93c7726f-690f-419d-a241-77857950e4df"
NC_045819.1	RepeatMasker	Unknown	3865652	3865777	538	-	.	ID="UNKNOWN-23_DPLE";Tend="536";Tstart="405";shortTE="F";uid="56dbaaf7-3be3-4d8f-8ecb-afe1315f5fa2"
NC_045819.1	RepeatMasker	LINE/Penelope	8428192	8428312	495	-	.	ID="PENELOPE-1_DPLE";Tend="129";Tstart="3";shortTE="F";uid="1d153e17-a7f1-4b1f-ae8c-a44988c4bf9c"
NC_045819.1	RepeatMasker	LINE/R2-Hero	8331993	8332499	3432	-	.	ID="R2-HERO-1_DPLE";Tend="2513";Tstart="2007";shortTE="F";uid="03cf560c-3b7f-42b6-b8d1-b45514a61a8f"
NC_045819.1	RepeatMasker	LINE/Penelope	868208	868338	836	-	.	ID="PENELOPE-1_DPLE";Tend="127";Tstart="1";shortTE="F";uid="b841d9a7-402a-4207-b84c-92a57f070ead"
NC_045819.1	RepeatMasker	LINE/Penelope	1711154	1711290	777	-	.	ID="PENELOPE-1_DPLE";Tend="149";Tstart="4";shortTE="F";uid="081dc2f0-74ab-45b9-905a-82ad6f8fb42b"
NC_045819.1	RepeatMasker	LINE/Penelope	2770565	2770674	653	-	.	ID="PENELOPE-1_DPLE";Tend="114";Tstart="4";shortTE="F";uid="a150f97f-a329-48c3-8dc4-60d0217287cf"
NC_045819.1	RepeatMasker	SINE	1685858	1686152	1652	-	.	ID="HASE2-1_DPLE";Tend="298";Tstart="1";shortTE="F";uid="b3390516-8217-4069-bab0-ab3a69bcc3ec"
NC_045819.1	RepeatMasker	LINE/Penelope	7483704	7483963	527	-	.	ID="PENELOPE-1_DPLE";Tend="376";Tstart="100";shortTE="F";uid="602a9f1e-e735-47f8-a306-100dd9bc212c"
NC_045819.1	RepeatMasker	LINE/R1	3601145	3601294	460	-	.	ID="R1-4_BM";Tend="1967";Tstart="1838";shortTE="F";uid="d939912f-0070-4870-836a-95181c470212"
NC_045819.1	RepeatMasker	LINE/Penelope	1144013	1144153	509	-	.	ID="PENELOPE-1_DPLE";Tend="146";Tstart="1";shortTE="F";uid="b3763ba9-c254-4e76-810c-aa97e2622e12"
NC_045819.1	RepeatMasker	LINE/R2-Hero	2292548	2293613	7493	-	.	ID="R2-HERO-1_DPLE";Tend="2513";Tstart="1429";shortTE="F";uid="6e945279-09e4-41b8-b0dc-0fbab7175d8e"
NC_045819.1	RepeatMasker	LINE/I-Jockey	6643573	6643892	1589	-	.	ID="I-JOCKEY-1_DPLE";Tend="317";Tstart="1";shortTE="F";uid="e988b8fb-daeb-4c97-8b43-1f4a505d7b96"
NC_045819.1	RepeatMasker	DNA/TcMar-Tc1	5473398	5474711	11937	-	.	ID="TC1-2_DPLE";Tend="1314";Tstart="1";shortTE="F";uid="61732952-2c46-4622-8770-f3719bb0665a"
NC_045819.1	RepeatMasker	LINE/Penelope	748730	748954	642	-	.	ID="PENELOPE-1_DPLE";TEgroup="NC_045819.1%7CPENELOPE-1_DPLE%7C7";Tend="146";Tstart="1";shortTE="F";uid="db798f2b-fed5-4929-a127-fe8fc8aa62b3"
NC_045819.1	RepeatMasker	DNA/Academ-1	1381840	1382195	1176	-	.	ID="ACADEM-1_BM";Tend="5869";Tstart="5419";shortTE="F";uid="0ba28922-c48c-4ff7-99b8-2fa93e9b66ee"
NC_045819.1	RepeatMasker	DNA/hAT-Ac	7643641	7643850	949	-	.	ID="NMAR-2_HMEL";Tend="266";Tstart="25";shortTE="F";uid="8b47a6af-f60d-4f41-a4ee-60f367be4d98"
NC_045819.1	RepeatMasker	LINE/Penelope	8851297	8851434	606	-	.	ID="PENELOPE-1_DPLE";Tend="134";Tstart="1";shortTE="F";uid="fd914d6d-89db-4af6-8881-eebae7a1d0ec"
NC_045819.1	RepeatMasker	LINE/Penelope	5929245	5929566	624	-	.	ID="PENELOPE-1_DPLE";Tend="535";Tstart="153";shortTE="F";uid="385fae32-db70-4730-8708-13ef16408dd3"
NC_045819.1	RepeatMasker	LINE/Penelope	1090647	1090760	967	-	.	ID="PENELOPE-1_DPLE";Tend="145";Tstart="33";shortTE="F";uid="f84feb47-d06f-4216-a091-aabefd4b0732"
NC_045819.1	RepeatMasker	SINE	5397057	5397347	1666	-	.	ID="HASE2-1_DPLE";Tend="298";Tstart="1";shortTE="F";uid="7b0da92d-868d-4189-a96e-f8163a5c6a30"
NC_045819.1	RepeatMasker	LINE/Penelope	5648414	5648704	405	-	.	ID="PENELOPE-2_DPLE";Tend="651";Tstart="318";shortTE="F";uid="f7467f53-035c-4694-b9f9-3d128124cfd1"
NC_045819.1	RepeatMasker	DNA/TcMar-Tc1	8640478	8640720	573	-	.	ID="MAR1_BM";Tend="554";Tstart="285";shortTE="F";uid="e98af423-652a-44d9-ad47-64257b8bf4e8"
NC_045819.1	RepeatMasker	LINE/Penelope	3263758	3263860	743	-	.	ID="PENELOPE-1_DPLE";Tend="150";Tstart="48";shortTE="F";uid="f7f22100-9722-489f-aeaa-73b5f984ff70"
NC_045819.1	RepeatMasker	LINE/RTE-BovB	7676675	7676793	623	-	.	ID="RTE-9_PPO";Tend="295";Tstart="177";shortTE="F";uid="28c14038-1d94-49cd-a6ce-e9fde3eed4cf"
NC_045819.1	RepeatMasker	Unknown	636107	636442	1543	-	.	ID="UNKNOWN-25_DPLE";Tend="324";Tstart="2";shortTE="F";uid="74528e80-d745-427a-9609-5c798b23ac83"
NC_045819.1	RepeatMasker	LINE/R1	3177885	3178060	598	-	.	ID="R1-4_DPLE";Tend="1845";Tstart="1659";shortTE="F";uid="409e4c3c-bed0-41bf-bdf1-d7dea40becf4"
NC_045819.1	RepeatMasker	RC/Helitron	1434382	1434952	3942	-	.	ID="HELITRON-8_DPLE";Tend="741";Tstart="151";shortTE="F";uid="0cb9bd72-86b3-4f3e-846f-c2298e01ea81"
NC_045819.1	RepeatMasker	LINE/R2-Hero	5405031	5406719	3438	-	.	ID="R2-HERO-1_DPLE";TEgroup="NC_045819.1%7CR2-HERO-1_DPLE%7C21";Tend="2513";Tstart="3";shortTE="F";uid="563a7901-cfee-43d4-88a6-b4b31240bc3f"
NC_045819.1	RepeatMasker	Unknown	1860246	1860675	2741	-	.	ID="UNKNOWN-1_DPLE";Tend="452";Tstart="1";shortTE="F";uid="9058c7fc-4098-4f94-9cbe-dd9dc15305da"
```
